# The Host Cell’s Endoplasmic Reticulum Proteostasis Network Profoundly Shapes the Protein Sequence Space Accessible to HIV Envelope

**DOI:** 10.1101/2021.04.24.441266

**Authors:** Jimin Yoon, Emmanuel E. Nekongo, Jessica E. Patrick, Angela M. Phillips, Anna I. Ponomarenko, Samuel J. Hendel, Vincent L. Butty, C. Brandon Ogbunugafor, Yu-Shan Lin, Matthew D. Shoulders

**Author notes:** These authors contributed equally to this work (Jimin Yoon, Emmanuel E. Nekongo). To whom correspondence may be addressed: Matthew D. Shoulders, Department of Chemistry, Massachusetts Institute of Technology, 77 Massachusetts Avenue, 16-573A, Cambridge, MA 02139.

## Abstract

The sequence space accessible to evolving proteins can be enhanced by cellular chaperones that assist biophysically defective clients in navigating complex folding landscapes. It is also possible, however, for proteostasis mechanisms that promote strict quality control to greatly constrain accessible protein sequence space. Unfortunately, most efforts to understand how proteostasis mechanisms influence evolution rely on artificial inhibition or genetic knockdown of specific chaperones. The few experiments that perturb quality control pathways also generally modulate the levels of only individual quality control factors. Here, we use chemical genetic strategies to tune proteostasis networks via natural stress response pathways that regulate levels of entire suites of chaperones and quality control mechanisms. Specifically, we upregulate the unfolded protein response (UPR) to test the hypothesis that the host endoplasmic reticulum (ER) proteostasis network shapes the sequence space accessible to human immunodeficiency virus-1 (HIV) envelope (Env) protein. Elucidating factors that enhance or constrain Env sequence space is critical because Env evolves extremely rapidly, yielding HIV strains with antibody and drug escape mutations. We find that UPR-mediated upregulation of ER proteostasis factors, particularly those controlled by the IRE1-XBP1s UPR arm, globally reduces Env mutational tolerance. Conserved, functionally important Env regions exhibit the largest decreases in mutational tolerance upon XBP1s activation. This phenomenon likely reflects strict quality control endowed by XBP1s-mediated remodeling of the ER proteostasis environment. Intriguingly and in contrast, specific regions of Env, including regions targeted by broadly neutralizing antibodies, display enhanced mutational tolerance when XBP1s is activated, hinting at a role for host proteostasis network hijacking in potentiating antibody escape. These observations reveal a key function for proteostasis networks in decreasing instead of expanding the sequence space accessible to client proteins, while also demonstrating that the host ER proteostasis network profoundly shapes the mutational tolerance of Env in ways that could have important consequences for HIV adaptation.

## Supplementary material for "The Host Cell’s Endoplasmic Reticulum Proteostasis Network Profoundly Shapes the Protein Sequence Space Accessible to HIV Envelope": ATF6.log

```
2021-04-18 21:56:36,856 - INFO - Beginning execution of dms2_logoplot in directory /Users/sam/Desktop/Jimin_analyses/20210402_Complete_Analysis/diffsel_data_processing/Logoplots
2021-04-18 21:56:36,856 - INFO - Progress is being logged to ./sequencelogo/ATF6.log
2021-04-18 21:56:36,875 - INFO - Version information:
	Time and date: Sun Apr 18 21:56:36 2021
	Platform: Darwin-17.7.0-x86_64-i386-64bit
	Python version: 3.6.8 |Anaconda, Inc.| (default, Dec 29 2018, 19:04:46) [GCC 4.2.1 Compatible Clang 4.0.1 (tags/RELEASE_401/final)]
	dms_tools2 version: 2.4.14
	Bio version: 1.73
	HTSeq version: 0.11.2
	pandas version: 0.24.2
	numpy version: 1.16.2
	IPython version: 7.4.0
	jupyter version unknown
	matplotlib version: 3.0.3
	plotnine version: 0.5.1
	natsort version: 6.0.0
	pystan version: 2.16.0.0
	scipy version: 1.2.1
	seaborn version: 0.9.0
	phydmslib version: 2.3.1
	statsmodels version: 0.9.0
	rpy2 version: 2.9.4
	regex version: 2.5.29
	umi_tools version: 1.0.0
2021-04-18 21:56:36,875 - INFO - Parsed the following arguments:
	outdir = ./sequencelogo
	ncpus = -1
	use_existing = yes
	prefs = None
	diffsel = ./FilteredDiffsel/ATF6_diffsel.csv
	fracsurvive = None
	diffprefs = None
	muteffects = None
	name = ATF6
	nperline = 113
	numberevery = 10
	excludestop = no
	stringency = 1
	restrictdiffsel = all
	diffselrange = [-9.0, 9.0]
	muteffectrange = None
	fracsurvivemax = None
	sortsites = yes
	mapmetric = functionalgroup
	colormap = jet
	overlay1 = ['./overlays/ATF6_wildtypeoverlay.csv', 'wildtype', 'wildtype']
	overlay2 = ['./overlays/ATF6_regionoverlay.csv', 'R', 'Region']
	overlay3 = ['./overlays/ATF6_sitetypeoverlay.csv', 'F', 'Function']
	underlay = yes
	scalebar = None
	overlaycolormap = rainbow
	letterheight = 8.0
	ignore_extracols = yes
	sepline = yes
2021-04-18 21:56:36,876 - INFO - Reading diffsel from file ./FilteredDiffsel/ATF6_diffsel.csv...
2021-04-18 21:56:36,897 - INFO - Read data for 673 sites.
2021-04-18 21:56:36,992 - INFO - Reading overlay for wildtype from ./overlays/ATF6_wildtypeoverlay.csv...
2021-04-18 21:56:37,003 - INFO - Read overlay for 673 sites.
2021-04-18 21:56:37,004 - INFO - Reading overlay for R from ./overlays/ATF6_regionoverlay.csv...
2021-04-18 21:56:37,014 - INFO - Read overlay for 673 sites.
2021-04-18 21:56:37,014 - INFO - Reading overlay for F from ./overlays/ATF6_sitetypeoverlay.csv...
2021-04-18 21:56:37,024 - INFO - Read overlay for 107 sites.
2021-04-18 21:56:37,024 - INFO - Making logo plot ./sequencelogo/ATF6_diffsel.pdf...
2021-04-18 21:56:49,929 - INFO - Successfully created logo plot.
2021-04-18 21:56:49,929 - INFO - Successful completion of dms2_logoplot
```
