## Supplementary material for "The Host Cell’s Endoplasmic Reticulum Proteostasis Network Profoundly Shapes the Protein Sequence Space Accessible to HIV Envelope": XBP1s-replicate3.log

```
2021-04-18 20:43:43,392 - INFO - Beginning execution of dms2_logoplot in directory /Users/sam/Desktop/Jimin_analyses/20210402_Complete_Analysis/diffsel_data_processing/UnfilteredUnaveragedLogo
2021-04-18 20:43:43,393 - INFO - Progress is being logged to ./sequencelogo/XBP1s-replicate3.log
2021-04-18 20:43:43,407 - INFO - Version information:
	Time and date: Sun Apr 18 20:43:43 2021
	Platform: Darwin-17.7.0-x86_64-i386-64bit
	Python version: 3.6.8 |Anaconda, Inc.| (default, Dec 29 2018, 19:04:46) [GCC 4.2.1 Compatible Clang 4.0.1 (tags/RELEASE_401/final)]
	dms_tools2 version: 2.4.14
	Bio version: 1.73
	HTSeq version: 0.11.2
	pandas version: 0.24.2
	numpy version: 1.16.2
	IPython version: 7.4.0
	jupyter version unknown
	matplotlib version: 3.0.3
	plotnine version: 0.5.1
	natsort version: 6.0.0
	pystan version: 2.16.0.0
	scipy version: 1.2.1
	seaborn version: 0.9.0
	phydmslib version: 2.3.1
	statsmodels version: 0.9.0
	rpy2 version: 2.9.4
	regex version: 2.5.29
	umi_tools version: 1.0.0
2021-04-18 20:43:43,409 - INFO - Parsed the following arguments:
	outdir = ./sequencelogo
	ncpus = -1
	use_existing = no
	prefs = None
	diffsel = ./diffsel/XBP1s-replicate3_diffsel.csv
	fracsurvive = None
	diffprefs = None
	muteffects = None
	name = XBP1s-replicate3
	nperline = 113
	numberevery = 10
	excludestop = no
	stringency = 1
	restrictdiffsel = all
	diffselrange = [-20.0, 20.0]
	muteffectrange = None
	fracsurvivemax = None
	sortsites = yes
	mapmetric = functionalgroup
	colormap = jet
	overlay1 = ['./overlays/XBP1s_wildtypeoverlay.csv', 'wildtype', 'wildtype']
	overlay2 = ['./overlays/XBP1s_regionoverlay.csv', 'R', 'Region']
	overlay3 = ['./overlays/XBP1s_sitetypeoverlay.csv', 'F', 'Function']
	underlay = yes
	scalebar = None
	overlaycolormap = rainbow
	letterheight = 8.0
	ignore_extracols = yes
	sepline = yes
2021-04-18 20:43:43,409 - INFO - Removing existing file ./sequencelogo/XBP1s-replicate3_diffsel.pdf
2021-04-18 20:43:43,410 - INFO - Reading diffsel from file ./diffsel/XBP1s-replicate3_diffsel.csv...
2021-04-18 20:43:43,436 - INFO - Read data for 673 sites.
2021-04-18 20:43:43,520 - INFO - Reading overlay for wildtype from ./overlays/XBP1s_wildtypeoverlay.csv...
2021-04-18 20:43:43,528 - INFO - Read overlay for 673 sites.
2021-04-18 20:43:43,529 - INFO - Reading overlay for R from ./overlays/XBP1s_regionoverlay.csv...
2021-04-18 20:43:43,537 - INFO - Read overlay for 673 sites.
2021-04-18 20:43:43,537 - INFO - Reading overlay for F from ./overlays/XBP1s_sitetypeoverlay.csv...
2021-04-18 20:43:43,544 - INFO - Read overlay for 107 sites.
2021-04-18 20:43:43,544 - INFO - Making logo plot ./sequencelogo/XBP1s-replicate3_diffsel.pdf...
2021-04-18 20:44:02,312 - INFO - Successfully created logo plot.
2021-04-18 20:44:02,313 - INFO - Successful completion of dms2_logoplot
```
