## Supplementary material for "The Host Cell’s Endoplasmic Reticulum Proteostasis Network Profoundly Shapes the Protein Sequence Space Accessible to HIV Envelope": ATF6-replicate1.log

```
2021-04-18 22:44:30,938 - INFO - Beginning execution of dms2_diffsel in directory /Users/sam/Desktop/Jimin_analyses/20210402_Complete_Analysis

2021-04-18 22:44:30,938 - INFO - Progress is being logged to ./results/diffsel/ATF6-replicate1.log
2021-04-18 22:44:30,974 - INFO - Version information:
	Time and date: Sun Apr 18 22:44:30 2021
	Platform: Darwin-17.7.0-x86_64-i386-64bit
	Python version: 3.6.8 |Anaconda, Inc.| (default, Dec 29 2018, 19:04:46)  [GCC 4.2.1 Compatible Clang 4.0.1 (tags/RELEASE_401/final)]
	dms_tools2 version: 2.4.14
	Bio version: 1.73
	HTSeq version: 0.11.2
	pandas version: 0.24.2
	numpy version: 1.16.2
	IPython version: 7.4.0
	jupyter version unknown
	matplotlib version: 3.0.3
	plotnine version: 0.5.1
	natsort version: 6.0.0
	pystan version: 2.16.0.0
	scipy version: 1.2.1
	seaborn version: 0.9.0
	phydmslib version: 2.3.1
	statsmodels version: 0.9.0
	rpy2 version: 2.9.4
	regex version: 2.5.29
	umi_tools version: 1.0.0

2021-04-18 22:44:30,975 - INFO - Parsed the following arguments:
	outdir = ./results/diffsel
	ncpus = 1
	use_existing = yes
	indir = ./results/codoncounts
	chartype = codon_to_aa
	excludestop = yes
	pseudocount = 5.0
	mincount = 0
	name = ATF6-replicate1
	sel = Mt1-T_codoncounts.csv
	mock = Mt1-V_codoncounts.csv
	err = Wt-V_codoncounts.csv

2021-04-18 22:44:30,976 - INFO - Reading selected sample counts from Mt1-T_codoncounts.csv
2021-04-18 22:44:31,029 - INFO - Reading mock-selected sample counts from Mt1-V_codoncounts.csv
2021-04-18 22:44:31,065 - INFO - Reading error-control sample counts from Wt-V_codoncounts.csv
2021-04-18 22:44:31,095 - INFO - Computing mutdiffsel...
2021-04-18 22:44:52,426 - INFO - Mutations with largest mutdiffsel:
 site wildtype mutation  mutdiffsel
  624        L        G        1.90
  281        N        S        1.82
   56        S        P        1.74
  103        Q        K        1.70
  271        A        D        1.57
  144        N        V        1.56
  156        K        Q        1.54
  538        A        V        1.53
  195        S        R        1.49
   88        N        R        1.46

2021-04-18 22:44:52,426 - INFO - Writing to ./results/diffsel/ATF6-replicate1_mutdiffsel.csv
2021-04-18 22:44:52,674 - INFO - Computing sitediffsel...
2021-04-18 22:44:52,815 - INFO - Sites with largest absolute sitediffsel:
 site  abs_diffsel  positive_diffsel  negative_diffsel  max_diffsel  min_diffsel
  276        10.44              6.87             -3.57         1.28        -0.98
  702        10.11              3.18             -6.93         0.80        -1.67
  150         9.83              1.98             -7.85         0.63        -1.75
   66         9.62              5.63             -3.98         1.35        -1.23
  100         9.58              4.34             -5.24         1.33        -0.79
  137         9.57              4.17             -5.40         0.92        -1.13
  505         9.52              6.50             -3.03         0.79        -0.99
  421         9.50              3.66             -5.83         0.65        -0.95
  281         9.48              4.12             -5.37         1.82        -0.84
  105         9.46              5.70             -3.75         0.97        -1.07

2021-04-18 22:44:52,815 - INFO - Writing to ./results/diffsel/ATF6-replicate1_sitediffsel.csv
2021-04-18 22:44:52,835 - INFO - Successful completion of dms2_diffsel
```
