## Supplementary material for "The Host Cell’s Endoplasmic Reticulum Proteostasis Network Profoundly Shapes the Protein Sequence Space Accessible to HIV Envelope": ATF6-replicate2.log

```
2021-04-18 22:45:06,399 - INFO - Beginning execution of dms2_diffsel in directory /Users/sam/Desktop/Jimin_analyses/20210402_Complete_Analysis

2021-04-18 22:45:06,399 - INFO - Progress is being logged to ./results/diffsel/ATF6-replicate2.log
2021-04-18 22:45:06,429 - INFO - Version information:
	Time and date: Sun Apr 18 22:45:06 2021
	Platform: Darwin-17.7.0-x86_64-i386-64bit
	Python version: 3.6.8 |Anaconda, Inc.| (default, Dec 29 2018, 19:04:46)  [GCC 4.2.1 Compatible Clang 4.0.1 (tags/RELEASE_401/final)]
	dms_tools2 version: 2.4.14
	Bio version: 1.73
	HTSeq version: 0.11.2
	pandas version: 0.24.2
	numpy version: 1.16.2
	IPython version: 7.4.0
	jupyter version unknown
	matplotlib version: 3.0.3
	plotnine version: 0.5.1
	natsort version: 6.0.0
	pystan version: 2.16.0.0
	scipy version: 1.2.1
	seaborn version: 0.9.0
	phydmslib version: 2.3.1
	statsmodels version: 0.9.0
	rpy2 version: 2.9.4
	regex version: 2.5.29
	umi_tools version: 1.0.0

2021-04-18 22:45:06,430 - INFO - Parsed the following arguments:
	outdir = ./results/diffsel
	ncpus = 1
	use_existing = yes
	indir = ./results/codoncounts
	chartype = codon_to_aa
	excludestop = yes
	pseudocount = 5.0
	mincount = 0
	name = ATF6-replicate2
	sel = Mt2-T_codoncounts.csv
	mock = Mt2-V_codoncounts.csv
	err = Wt-V_codoncounts.csv

2021-04-18 22:45:06,431 - INFO - Reading selected sample counts from Mt2-T_codoncounts.csv
2021-04-18 22:45:06,476 - INFO - Reading mock-selected sample counts from Mt2-V_codoncounts.csv
2021-04-18 22:45:06,507 - INFO - Reading error-control sample counts from Wt-V_codoncounts.csv
2021-04-18 22:45:06,536 - INFO - Computing mutdiffsel...
2021-04-18 22:45:27,024 - INFO - Mutations with largest mutdiffsel:
 site wildtype mutation  mutdiffsel
  311        S        G        1.99
  334        A        D        1.91
  325        I        T        1.87
  638        R        K        1.78
  261        S        L        1.77
   81        P        N        1.68
   65        V        K        1.65
  565        E        V        1.58
  268        G        S        1.57
  702        I        M        1.55

2021-04-18 22:45:27,025 - INFO - Writing to ./results/diffsel/ATF6-replicate2_mutdiffsel.csv
2021-04-18 22:45:27,178 - INFO - Computing sitediffsel...
2021-04-18 22:45:27,282 - INFO - Sites with largest absolute sitediffsel:
 site  abs_diffsel  positive_diffsel  negative_diffsel  max_diffsel  min_diffsel
  264        12.42              2.19            -10.23         1.24        -1.58
  307        11.58              8.29             -3.29         1.50        -1.06
  472        11.43              4.62             -6.82         0.94        -1.43
  444        11.19              7.38             -3.81         1.12        -1.10
  311        10.69              7.95             -2.74         1.99        -0.84
  259        10.11              4.17             -5.94         1.32        -1.22
  419        10.10              1.27             -8.83         0.89        -1.38
  660         9.95              7.63             -2.32         1.22        -0.81
  268         9.91              5.84             -4.07         1.57        -1.08
   60         9.91              5.54             -4.37         0.78        -1.01

2021-04-18 22:45:27,283 - INFO - Writing to ./results/diffsel/ATF6-replicate2_sitediffsel.csv
2021-04-18 22:45:27,303 - INFO - Successful completion of dms2_diffsel
```
