## Supplementary material for "The Host Cell’s Endoplasmic Reticulum Proteostasis Network Profoundly Shapes the Protein Sequence Space Accessible to HIV Envelope": ATF6-replicate3.log

```
2021-04-18 22:45:06,567 - INFO - Beginning execution of dms2_diffsel in directory /Users/sam/Desktop/Jimin_analyses/20210402_Complete_Analysis

2021-04-18 22:45:06,567 - INFO - Progress is being logged to ./results/diffsel/ATF6-replicate3.log
2021-04-18 22:45:06,591 - INFO - Version information:
	Time and date: Sun Apr 18 22:45:06 2021
	Platform: Darwin-17.7.0-x86_64-i386-64bit
	Python version: 3.6.8 |Anaconda, Inc.| (default, Dec 29 2018, 19:04:46)  [GCC 4.2.1 Compatible Clang 4.0.1 (tags/RELEASE_401/final)]
	dms_tools2 version: 2.4.14
	Bio version: 1.73
	HTSeq version: 0.11.2
	pandas version: 0.24.2
	numpy version: 1.16.2
	IPython version: 7.4.0
	jupyter version unknown
	matplotlib version: 3.0.3
	plotnine version: 0.5.1
	natsort version: 6.0.0
	pystan version: 2.16.0.0
	scipy version: 1.2.1
	seaborn version: 0.9.0
	phydmslib version: 2.3.1
	statsmodels version: 0.9.0
	rpy2 version: 2.9.4
	regex version: 2.5.29
	umi_tools version: 1.0.0

2021-04-18 22:45:06,592 - INFO - Parsed the following arguments:
	outdir = ./results/diffsel
	ncpus = 1
	use_existing = yes
	indir = ./results/codoncounts
	chartype = codon_to_aa
	excludestop = yes
	pseudocount = 5.0
	mincount = 0
	name = ATF6-replicate3
	sel = Mt3-T_codoncounts.csv
	mock = Mt3-V_codoncounts.csv
	err = Wt-V_codoncounts.csv

2021-04-18 22:45:06,593 - INFO - Reading selected sample counts from Mt3-T_codoncounts.csv
2021-04-18 22:45:06,634 - INFO - Reading mock-selected sample counts from Mt3-V_codoncounts.csv
2021-04-18 22:45:06,664 - INFO - Reading error-control sample counts from Wt-V_codoncounts.csv
2021-04-18 22:45:06,694 - INFO - Computing mutdiffsel...
2021-04-18 22:45:27,140 - INFO - Mutations with largest mutdiffsel:
 site wildtype mutation  mutdiffsel
  298        E        N        3.93
  286        A        T        3.64
  280        A        T        3.38
  285        N        Y        3.34
  280        A        N        3.03
   46        K        S        3.00
  466        N        L        2.97
   46        K        R        2.97
  593        K        A        2.92
  106        E        G        2.92

2021-04-18 22:45:27,141 - INFO - Writing to ./results/diffsel/ATF6-replicate3_mutdiffsel.csv
2021-04-18 22:45:27,294 - INFO - Computing sitediffsel...
2021-04-18 22:45:27,409 - INFO - Sites with largest absolute sitediffsel:
 site  abs_diffsel  positive_diffsel  negative_diffsel  max_diffsel  min_diffsel
  280        22.45             17.20             -5.25         3.38        -2.00
   80        21.48              2.07            -19.40         1.18        -2.94
  593        21.17              9.60            -11.57         2.92        -2.42
  321        20.78              8.35            -12.43         2.63        -2.50
  322        20.64             15.06             -5.58         2.58        -2.07
  308        20.63              6.90            -13.72         1.62        -3.07
  311        20.34             13.75             -6.59         2.84        -2.40
  112        19.30              5.19            -14.11         1.95        -2.36
  315        19.10              7.53            -11.57         2.37        -2.81
  300        18.73              7.18            -11.56         1.41        -2.89

2021-04-18 22:45:27,409 - INFO - Writing to ./results/diffsel/ATF6-replicate3_sitediffsel.csv
2021-04-18 22:45:27,430 - INFO - Successful completion of dms2_diffsel
```
