## Supplementary material for "The Host Cell’s Endoplasmic Reticulum Proteostasis Network Profoundly Shapes the Protein Sequence Space Accessible to HIV Envelope": summary.log

```
2021-04-18 22:44:19,450 - INFO - Beginning execution of dms2_batch_diffsel in directory /Users/sam/Desktop/Jimin_analyses/20210402_Complete_Analysis

2021-04-18 22:44:19,451 - INFO - Progress is being logged to ./results/diffsel/summary.log
2021-04-18 22:44:19,475 - INFO - Version information:
	Time and date: Sun Apr 18 22:44:19 2021
	Platform: Darwin-17.7.0-x86_64-i386-64bit
	Python version: 3.6.8 |Anaconda, Inc.| (default, Dec 29 2018, 19:04:46)  [GCC 4.2.1 Compatible Clang 4.0.1 (tags/RELEASE_401/final)]
	dms_tools2 version: 2.4.14
	Bio version: 1.73
	HTSeq version: 0.11.2
	pandas version: 0.24.2
	numpy version: 1.16.2
	IPython version: 7.4.0
	jupyter version unknown
	matplotlib version: 3.0.3
	plotnine version: 0.5.1
	natsort version: 6.0.0
	pystan version: 2.16.0.0
	scipy version: 1.2.1
	seaborn version: 0.9.0
	phydmslib version: 2.3.1
	statsmodels version: 0.9.0
	rpy2 version: 2.9.4
	regex version: 2.5.29
	umi_tools version: 1.0.0

2021-04-18 22:44:19,476 - INFO - Parsed the following arguments:
	outdir = ./results/diffsel
	ncpus = -1
	use_existing = yes
	indir = ./results/codoncounts
	chartype = codon_to_aa
	excludestop = yes
	pseudocount = 5
	mincount = 0
	batchfile = ./results/diffsel/batch.csv
	summaryprefix = summary

2021-04-18 22:44:19,476 - INFO - Parsing info from ./results/diffsel/batch.csv
2021-04-18 22:44:19,497 - INFO - Read the following sample information:
group,name,sel,mock,err
XBP1s,replicate1,Mt1-D_codoncounts.csv,Mt1-V_codoncounts.csv,Wt-V_codoncounts.csv
ATF6,replicate1,Mt1-T_codoncounts.csv,Mt1-V_codoncounts.csv,Wt-V_codoncounts.csv
XBPsATF6,replicate1,Mt1-DT_codoncounts.csv,Mt1-V_codoncounts.csv,Wt-V_codoncounts.csv
XBP1s,replicate2,Mt2-D_codoncounts.csv,Mt2-V_codoncounts.csv,Wt-V_codoncounts.csv
ATF6,replicate2,Mt2-T_codoncounts.csv,Mt2-V_codoncounts.csv,Wt-V_codoncounts.csv
XBPsATF6,replicate2,Mt2-DT_codoncounts.csv,Mt2-V_codoncounts.csv,Wt-V_codoncounts.csv
XBP1s,replicate3,Mt3-D_codoncounts.csv,Mt3-V_codoncounts.csv,Wt-V_codoncounts.csv
ATF6,replicate3,Mt3-T_codoncounts.csv,Mt3-V_codoncounts.csv,Wt-V_codoncounts.csv
XBPsATF6,replicate3,Mt3-DT_codoncounts.csv,Mt3-V_codoncounts.csv,Wt-V_codoncounts.csv


2021-04-18 22:44:19,520 - INFO - Running dms2_diffsel on all samples...
2021-04-18 22:45:46,643 - INFO - Completed runs of dms2_diffsel.

2021-04-18 22:45:46,662 - INFO - Analyzing the diffsel values for the 3 samples in group XBP1s.
2021-04-18 22:45:46,662 - INFO - Plotting mutdiffsel correlations to ./results/diffsel/summary_XBP1s-mutdiffselcorr.pdf
2021-04-18 22:45:49,632 - INFO - Plotting absolutesitediffsel correlations to ./results/diffsel/summary_XBP1s-absolutesitediffselcorr.pdf
2021-04-18 22:45:50,983 - INFO - Plotting positivesitediffsel correlations to ./results/diffsel/summary_XBP1s-positivesitediffselcorr.pdf
2021-04-18 22:45:52,195 - INFO - Plotting maxmutdiffsel correlations to ./results/diffsel/summary_XBP1s-maxmutdiffselcorr.pdf
2021-04-18 22:45:53,436 - INFO - Writing mean mutdiffsel to ./results/diffsel/summary_XBP1s-meanmutdiffsel.csv
2021-04-18 22:45:53,655 - INFO - Writing mean sitediffsel to ./results/diffsel/summary_XBP1s-meansitediffsel.csv
2021-04-18 22:45:53,729 - INFO - Writing median mutdiffsel to ./results/diffsel/summary_XBP1s-medianmutdiffsel.csv
2021-04-18 22:45:53,942 - INFO - Writing median sitediffsel to ./results/diffsel/summary_XBP1s-mediansitediffsel.csv
2021-04-18 22:45:54,016 - INFO - Analyzing the diffsel values for the 3 samples in group ATF6.
2021-04-18 22:45:54,016 - INFO - Plotting mutdiffsel correlations to ./results/diffsel/summary_ATF6-mutdiffselcorr.pdf
2021-04-18 22:45:56,763 - INFO - Plotting absolutesitediffsel correlations to ./results/diffsel/summary_ATF6-absolutesitediffselcorr.pdf
2021-04-18 22:45:57,978 - INFO - Plotting positivesitediffsel correlations to ./results/diffsel/summary_ATF6-positivesitediffselcorr.pdf
2021-04-18 22:45:59,233 - INFO - Plotting maxmutdiffsel correlations to ./results/diffsel/summary_ATF6-maxmutdiffselcorr.pdf
2021-04-18 22:46:00,618 - INFO - Writing mean mutdiffsel to ./results/diffsel/summary_ATF6-meanmutdiffsel.csv
2021-04-18 22:46:00,839 - INFO - Writing mean sitediffsel to ./results/diffsel/summary_ATF6-meansitediffsel.csv
2021-04-18 22:46:00,918 - INFO - Writing median mutdiffsel to ./results/diffsel/summary_ATF6-medianmutdiffsel.csv
2021-04-18 22:46:01,130 - INFO - Writing median sitediffsel to ./results/diffsel/summary_ATF6-mediansitediffsel.csv
2021-04-18 22:46:01,204 - INFO - Analyzing the diffsel values for the 3 samples in group XBPsATF6.
2021-04-18 22:46:01,204 - INFO - Plotting mutdiffsel correlations to ./results/diffsel/summary_XBPsATF6-mutdiffselcorr.pdf
2021-04-18 22:46:03,794 - INFO - Plotting absolutesitediffsel correlations to ./results/diffsel/summary_XBPsATF6-absolutesitediffselcorr.pdf
2021-04-18 22:46:05,016 - INFO - Plotting positivesitediffsel correlations to ./results/diffsel/summary_XBPsATF6-positivesitediffselcorr.pdf
2021-04-18 22:46:06,406 - INFO - Plotting maxmutdiffsel correlations to ./results/diffsel/summary_XBPsATF6-maxmutdiffselcorr.pdf
2021-04-18 22:46:07,638 - INFO - Writing mean mutdiffsel to ./results/diffsel/summary_XBPsATF6-meanmutdiffsel.csv
2021-04-18 22:46:07,850 - INFO - Writing mean sitediffsel to ./results/diffsel/summary_XBPsATF6-meansitediffsel.csv
2021-04-18 22:46:07,920 - INFO - Writing median mutdiffsel to ./results/diffsel/summary_XBPsATF6-medianmutdiffsel.csv
2021-04-18 22:46:08,133 - INFO - Writing median sitediffsel to ./results/diffsel/summary_XBPsATF6-mediansitediffsel.csv
2021-04-18 22:46:08,205 - INFO - Plotting mean positive diffsel to ./results/diffsel/summary_meanpositivediffsel.pdf
2021-04-18 22:46:21,124 - INFO - Plotting mean total diffsel to ./results/diffsel/summary_meantotaldiffsel.pdf
2021-04-18 22:46:35,227 - INFO - Plotting mean max diffsel to ./results/diffsel/summary_meanmaxdiffsel.pdf
2021-04-18 22:46:48,020 - INFO - Plotting mean minmax diffsel to ./results/diffsel/summary_meanminmaxdiffsel.pdf
2021-04-18 22:47:02,689 - INFO - Plotting median positive diffsel to ./results/diffsel/summary_medianpositivediffsel.pdf
2021-04-18 22:47:16,413 - INFO - Plotting median total diffsel to ./results/diffsel/summary_mediantotaldiffsel.pdf
2021-04-18 22:47:30,522 - INFO - Plotting median max diffsel to ./results/diffsel/summary_medianmaxdiffsel.pdf
2021-04-18 22:47:43,287 - INFO - Plotting median minmax diffsel to ./results/diffsel/summary_medianminmaxdiffsel.pdf
2021-04-18 22:47:57,444 - INFO - Successful completion of dms2_batch_diffsel
```
