## Supplementary material for "The Host Cell’s Endoplasmic Reticulum Proteostasis Network Profoundly Shapes the Protein Sequence Space Accessible to HIV Envelope": XBP1s-replicate1.log

```
2021-04-18 22:44:31,198 - INFO - Beginning execution of dms2_diffsel in directory /Users/sam/Desktop/Jimin_analyses/20210402_Complete_Analysis

2021-04-18 22:44:31,199 - INFO - Progress is being logged to ./results/diffsel/XBP1s-replicate1.log
2021-04-18 22:44:31,225 - INFO - Version information:
	Time and date: Sun Apr 18 22:44:31 2021
	Platform: Darwin-17.7.0-x86_64-i386-64bit
	Python version: 3.6.8 |Anaconda, Inc.| (default, Dec 29 2018, 19:04:46)  [GCC 4.2.1 Compatible Clang 4.0.1 (tags/RELEASE_401/final)]
	dms_tools2 version: 2.4.14
	Bio version: 1.73
	HTSeq version: 0.11.2
	pandas version: 0.24.2
	numpy version: 1.16.2
	IPython version: 7.4.0
	jupyter version unknown
	matplotlib version: 3.0.3
	plotnine version: 0.5.1
	natsort version: 6.0.0
	pystan version: 2.16.0.0
	scipy version: 1.2.1
	seaborn version: 0.9.0
	phydmslib version: 2.3.1
	statsmodels version: 0.9.0
	rpy2 version: 2.9.4
	regex version: 2.5.29
	umi_tools version: 1.0.0

2021-04-18 22:44:31,226 - INFO - Parsed the following arguments:
	outdir = ./results/diffsel
	ncpus = 1
	use_existing = yes
	indir = ./results/codoncounts
	chartype = codon_to_aa
	excludestop = yes
	pseudocount = 5.0
	mincount = 0
	name = XBP1s-replicate1
	sel = Mt1-D_codoncounts.csv
	mock = Mt1-V_codoncounts.csv
	err = Wt-V_codoncounts.csv

2021-04-18 22:44:31,227 - INFO - Reading selected sample counts from Mt1-D_codoncounts.csv
2021-04-18 22:44:31,268 - INFO - Reading mock-selected sample counts from Mt1-V_codoncounts.csv
2021-04-18 22:44:31,300 - INFO - Reading error-control sample counts from Wt-V_codoncounts.csv
2021-04-18 22:44:31,329 - INFO - Computing mutdiffsel...
2021-04-18 22:44:52,610 - INFO - Mutations with largest mutdiffsel:
 site wildtype mutation  mutdiffsel
  434        E        K        3.19
  705        A        V        2.35
  321        A        T        2.30
  174        V        M        2.13
  314        I        F        2.11
  170        I        K        2.00
   85        V        E        1.88
  195        S        R        1.85
  436        G        R        1.82
  128        S        K        1.79

2021-04-18 22:44:52,610 - INFO - Writing to ./results/diffsel/XBP1s-replicate1_mutdiffsel.csv
2021-04-18 22:44:52,799 - INFO - Computing sitediffsel...
2021-04-18 22:44:52,932 - INFO - Sites with largest absolute sitediffsel:
 site  abs_diffsel  positive_diffsel  negative_diffsel  max_diffsel  min_diffsel
  561        19.64              0.00            -19.64         0.00        -1.84
  603        18.81              0.00            -18.81         0.00        -1.88
  581        17.51              0.00            -17.51         0.00        -1.77
   74        17.10              0.00            -17.10         0.00        -1.48
  582        17.06              0.00            -17.06         0.00        -1.64
  571        16.29              0.28            -16.01         0.23        -1.95
   45        15.75              0.11            -15.64         0.11        -1.41
  314        15.70              2.34            -13.36         2.11        -1.84
  576        15.51              0.06            -15.45         0.06        -1.74
  320        15.34              0.26            -15.08         0.26        -1.87

2021-04-18 22:44:52,932 - INFO - Writing to ./results/diffsel/XBP1s-replicate1_sitediffsel.csv
2021-04-18 22:44:52,960 - INFO - Successful completion of dms2_diffsel
```
