## Supplementary material for "The Host Cell’s Endoplasmic Reticulum Proteostasis Network Profoundly Shapes the Protein Sequence Space Accessible to HIV Envelope": XBP1s-replicate2.log

```
2021-04-18 22:44:31,315 - INFO - Beginning execution of dms2_diffsel in directory /Users/sam/Desktop/Jimin_analyses/20210402_Complete_Analysis

2021-04-18 22:44:31,316 - INFO - Progress is being logged to ./results/diffsel/XBP1s-replicate2.log
2021-04-18 22:44:31,339 - INFO - Version information:
	Time and date: Sun Apr 18 22:44:31 2021
	Platform: Darwin-17.7.0-x86_64-i386-64bit
	Python version: 3.6.8 |Anaconda, Inc.| (default, Dec 29 2018, 19:04:46)  [GCC 4.2.1 Compatible Clang 4.0.1 (tags/RELEASE_401/final)]
	dms_tools2 version: 2.4.14
	Bio version: 1.73
	HTSeq version: 0.11.2
	pandas version: 0.24.2
	numpy version: 1.16.2
	IPython version: 7.4.0
	jupyter version unknown
	matplotlib version: 3.0.3
	plotnine version: 0.5.1
	natsort version: 6.0.0
	pystan version: 2.16.0.0
	scipy version: 1.2.1
	seaborn version: 0.9.0
	phydmslib version: 2.3.1
	statsmodels version: 0.9.0
	rpy2 version: 2.9.4
	regex version: 2.5.29
	umi_tools version: 1.0.0

2021-04-18 22:44:31,340 - INFO - Parsed the following arguments:
	outdir = ./results/diffsel
	ncpus = 1
	use_existing = yes
	indir = ./results/codoncounts
	chartype = codon_to_aa
	excludestop = yes
	pseudocount = 5.0
	mincount = 0
	name = XBP1s-replicate2
	sel = Mt2-D_codoncounts.csv
	mock = Mt2-V_codoncounts.csv
	err = Wt-V_codoncounts.csv

2021-04-18 22:44:31,341 - INFO - Reading selected sample counts from Mt2-D_codoncounts.csv
2021-04-18 22:44:31,381 - INFO - Reading mock-selected sample counts from Mt2-V_codoncounts.csv
2021-04-18 22:44:31,410 - INFO - Reading error-control sample counts from Wt-V_codoncounts.csv
2021-04-18 22:44:31,440 - INFO - Computing mutdiffsel...
2021-04-18 22:44:52,800 - INFO - Mutations with largest mutdiffsel:
 site wildtype mutation  mutdiffsel
  590        R        I        3.17
  576        W        L        2.72
  657        Q        K        2.63
  374        P        Q        2.56
  583        A        E        2.51
  595        Q        K        2.47
  562        R        M        2.26
  576        W        C        2.18
  593        K        N        2.17
  385        G        W        2.17

2021-04-18 22:44:52,800 - INFO - Writing to ./results/diffsel/XBP1s-replicate2_mutdiffsel.csv
2021-04-18 22:44:52,971 - INFO - Computing sitediffsel...
2021-04-18 22:44:53,133 - INFO - Sites with largest absolute sitediffsel:
 site  abs_diffsel  positive_diffsel  negative_diffsel  max_diffsel  min_diffsel
  615        11.47              3.44             -8.03         1.16        -1.06
  264        11.00              1.90             -9.10         0.73        -1.57
  481        10.92              6.41             -4.52         1.89        -0.84
  121        10.84              4.36             -6.48         1.28        -1.02
  601        10.73              5.66             -5.07         1.42        -1.16
  590        10.69              4.25             -6.44         3.17        -1.63
  514        10.56              4.29             -6.27         0.96        -1.09
  519        10.42              7.70             -2.72         1.37        -1.01
  619        10.15              5.95             -4.20         1.39        -0.95
  586        10.11              6.06             -4.05         1.48        -0.87

2021-04-18 22:44:53,133 - INFO - Writing to ./results/diffsel/XBP1s-replicate2_sitediffsel.csv
2021-04-18 22:44:53,157 - INFO - Successful completion of dms2_diffsel
```
