## Supplementary material for "The Host Cell’s Endoplasmic Reticulum Proteostasis Network Profoundly Shapes the Protein Sequence Space Accessible to HIV Envelope": XBP1s-replicate3.log

```
2021-04-18 22:45:06,453 - INFO - Beginning execution of dms2_diffsel in directory /Users/sam/Desktop/Jimin_analyses/20210402_Complete_Analysis

2021-04-18 22:45:06,453 - INFO - Progress is being logged to ./results/diffsel/XBP1s-replicate3.log
2021-04-18 22:45:06,476 - INFO - Version information:
	Time and date: Sun Apr 18 22:45:06 2021
	Platform: Darwin-17.7.0-x86_64-i386-64bit
	Python version: 3.6.8 |Anaconda, Inc.| (default, Dec 29 2018, 19:04:46)  [GCC 4.2.1 Compatible Clang 4.0.1 (tags/RELEASE_401/final)]
	dms_tools2 version: 2.4.14
	Bio version: 1.73
	HTSeq version: 0.11.2
	pandas version: 0.24.2
	numpy version: 1.16.2
	IPython version: 7.4.0
	jupyter version unknown
	matplotlib version: 3.0.3
	plotnine version: 0.5.1
	natsort version: 6.0.0
	pystan version: 2.16.0.0
	scipy version: 1.2.1
	seaborn version: 0.9.0
	phydmslib version: 2.3.1
	statsmodels version: 0.9.0
	rpy2 version: 2.9.4
	regex version: 2.5.29
	umi_tools version: 1.0.0

2021-04-18 22:45:06,477 - INFO - Parsed the following arguments:
	outdir = ./results/diffsel
	ncpus = 1
	use_existing = yes
	indir = ./results/codoncounts
	chartype = codon_to_aa
	excludestop = yes
	pseudocount = 5.0
	mincount = 0
	name = XBP1s-replicate3
	sel = Mt3-D_codoncounts.csv
	mock = Mt3-V_codoncounts.csv
	err = Wt-V_codoncounts.csv

2021-04-18 22:45:06,478 - INFO - Reading selected sample counts from Mt3-D_codoncounts.csv
2021-04-18 22:45:06,518 - INFO - Reading mock-selected sample counts from Mt3-V_codoncounts.csv
2021-04-18 22:45:06,548 - INFO - Reading error-control sample counts from Wt-V_codoncounts.csv
2021-04-18 22:45:06,577 - INFO - Computing mutdiffsel...
2021-04-18 22:45:27,212 - INFO - Mutations with largest mutdiffsel:
 site wildtype mutation  mutdiffsel
  311        S        I        4.88
  321        A        T        3.94
  315        Q        N        3.83
  434        E        K        3.69
  175        Q        R        3.47
  197        T        R        3.42
  286        A        T        3.35
  660        K        S        3.32
  106        E        G        3.29
  311        S        V        3.25

2021-04-18 22:45:27,212 - INFO - Writing to ./results/diffsel/XBP1s-replicate3_mutdiffsel.csv
2021-04-18 22:45:27,360 - INFO - Computing sitediffsel...
2021-04-18 22:45:27,473 - INFO - Sites with largest absolute sitediffsel:
 site  abs_diffsel  positive_diffsel  negative_diffsel  max_diffsel  min_diffsel
  321        23.58             15.75             -7.83         3.94        -1.76
  315        22.10             15.63             -6.47         3.83        -2.11
  113        20.98             18.58             -2.40         2.99        -1.99
  308        19.17              7.94            -11.22         3.04        -2.32
  110        18.64              7.88            -10.76         1.57        -1.55
  303        18.37              6.07            -12.31         1.29        -2.38
   53        17.47              2.38            -15.09         0.81        -2.28
  273        17.39             10.27             -7.12         2.17        -2.14
  660        17.20             12.27             -4.93         3.32        -1.02
  316        17.03              2.99            -14.04         1.71        -2.03

2021-04-18 22:45:27,473 - INFO - Writing to ./results/diffsel/XBP1s-replicate3_sitediffsel.csv
2021-04-18 22:45:27,493 - INFO - Successful completion of dms2_diffsel
```
