## Supplementary material for "The Host Cell’s Endoplasmic Reticulum Proteostasis Network Profoundly Shapes the Protein Sequence Space Accessible to HIV Envelope": XBPsATF6-replicate1.log

```
2021-04-18 22:44:31,051 - INFO - Beginning execution of dms2_diffsel in directory /Users/sam/Desktop/Jimin_analyses/20210402_Complete_Analysis

2021-04-18 22:44:31,052 - INFO - Progress is being logged to ./results/diffsel/XBPsATF6-replicate1.log
2021-04-18 22:44:31,076 - INFO - Version information:
	Time and date: Sun Apr 18 22:44:31 2021
	Platform: Darwin-17.7.0-x86_64-i386-64bit
	Python version: 3.6.8 |Anaconda, Inc.| (default, Dec 29 2018, 19:04:46)  [GCC 4.2.1 Compatible Clang 4.0.1 (tags/RELEASE_401/final)]
	dms_tools2 version: 2.4.14
	Bio version: 1.73
	HTSeq version: 0.11.2
	pandas version: 0.24.2
	numpy version: 1.16.2
	IPython version: 7.4.0
	jupyter version unknown
	matplotlib version: 3.0.3
	plotnine version: 0.5.1
	natsort version: 6.0.0
	pystan version: 2.16.0.0
	scipy version: 1.2.1
	seaborn version: 0.9.0
	phydmslib version: 2.3.1
	statsmodels version: 0.9.0
	rpy2 version: 2.9.4
	regex version: 2.5.29
	umi_tools version: 1.0.0

2021-04-18 22:44:31,076 - INFO - Parsed the following arguments:
	outdir = ./results/diffsel
	ncpus = 1
	use_existing = yes
	indir = ./results/codoncounts
	chartype = codon_to_aa
	excludestop = yes
	pseudocount = 5.0
	mincount = 0
	name = XBPsATF6-replicate1
	sel = Mt1-DT_codoncounts.csv
	mock = Mt1-V_codoncounts.csv
	err = Wt-V_codoncounts.csv

2021-04-18 22:44:31,077 - INFO - Reading selected sample counts from Mt1-DT_codoncounts.csv
2021-04-18 22:44:31,120 - INFO - Reading mock-selected sample counts from Mt1-V_codoncounts.csv
2021-04-18 22:44:31,154 - INFO - Reading error-control sample counts from Wt-V_codoncounts.csv
2021-04-18 22:44:31,192 - INFO - Computing mutdiffsel...
2021-04-18 22:44:52,474 - INFO - Mutations with largest mutdiffsel:
 site wildtype mutation  mutdiffsel
  434        E        K        2.95
  169        S        N        2.71
   65        V        I        2.55
  195        S        R        2.35
  111        L        I        2.06
  170        I        K        2.06
  275        V        I        1.99
  102        E        K        1.98
  321        A        T        1.93
  168        T        K        1.78

2021-04-18 22:44:52,475 - INFO - Writing to ./results/diffsel/XBPsATF6-replicate1_mutdiffsel.csv
2021-04-18 22:44:52,645 - INFO - Computing sitediffsel...
2021-04-18 22:44:52,793 - INFO - Sites with largest absolute sitediffsel:
 site  abs_diffsel  positive_diffsel  negative_diffsel  max_diffsel  min_diffsel
  561        19.48              0.26            -19.22         0.26        -1.71
  582        15.27              0.00            -15.27         0.00        -2.01
  603        15.10              0.00            -15.10         0.00        -1.66
  577        13.59              0.73            -12.86         0.50        -1.22
  601        13.51              0.45            -13.05         0.30        -1.79
   43        13.41              2.04            -11.37         0.87        -1.99
   74        13.21              0.00            -13.21         0.00        -1.37
  556        13.20              0.70            -12.51         0.44        -1.36
   45        13.14              0.42            -12.72         0.25        -2.15
  581        12.99              0.20            -12.79         0.20        -1.56

2021-04-18 22:44:52,793 - INFO - Writing to ./results/diffsel/XBPsATF6-replicate1_sitediffsel.csv
2021-04-18 22:44:52,814 - INFO - Successful completion of dms2_diffsel
```
