## Supplementary material for "The Host Cell’s Endoplasmic Reticulum Proteostasis Network Profoundly Shapes the Protein Sequence Space Accessible to HIV Envelope": XBPsATF6-replicate2.log

```
2021-04-18 22:45:06,392 - INFO - Beginning execution of dms2_diffsel in directory /Users/sam/Desktop/Jimin_analyses/20210402_Complete_Analysis

2021-04-18 22:45:06,392 - INFO - Progress is being logged to ./results/diffsel/XBPsATF6-replicate2.log
2021-04-18 22:45:06,419 - INFO - Version information:
	Time and date: Sun Apr 18 22:45:06 2021
	Platform: Darwin-17.7.0-x86_64-i386-64bit
	Python version: 3.6.8 |Anaconda, Inc.| (default, Dec 29 2018, 19:04:46)  [GCC 4.2.1 Compatible Clang 4.0.1 (tags/RELEASE_401/final)]
	dms_tools2 version: 2.4.14
	Bio version: 1.73
	HTSeq version: 0.11.2
	pandas version: 0.24.2
	numpy version: 1.16.2
	IPython version: 7.4.0
	jupyter version unknown
	matplotlib version: 3.0.3
	plotnine version: 0.5.1
	natsort version: 6.0.0
	pystan version: 2.16.0.0
	scipy version: 1.2.1
	seaborn version: 0.9.0
	phydmslib version: 2.3.1
	statsmodels version: 0.9.0
	rpy2 version: 2.9.4
	regex version: 2.5.29
	umi_tools version: 1.0.0

2021-04-18 22:45:06,420 - INFO - Parsed the following arguments:
	outdir = ./results/diffsel
	ncpus = 1
	use_existing = yes
	indir = ./results/codoncounts
	chartype = codon_to_aa
	excludestop = yes
	pseudocount = 5.0
	mincount = 0
	name = XBPsATF6-replicate2
	sel = Mt2-DT_codoncounts.csv
	mock = Mt2-V_codoncounts.csv
	err = Wt-V_codoncounts.csv

2021-04-18 22:45:06,421 - INFO - Reading selected sample counts from Mt2-DT_codoncounts.csv
2021-04-18 22:45:06,479 - INFO - Reading mock-selected sample counts from Mt2-V_codoncounts.csv
2021-04-18 22:45:06,509 - INFO - Reading error-control sample counts from Wt-V_codoncounts.csv
2021-04-18 22:45:06,540 - INFO - Computing mutdiffsel...
2021-04-18 22:45:27,144 - INFO - Mutations with largest mutdiffsel:
 site wildtype mutation  mutdiffsel
  170        I        K        2.47
  303        R        K        1.90
  113        D        K        1.86
  107        D        T        1.80
  172        G        K        1.72
  605        G        E        1.68
  595        Q        S        1.66
  660        K        Q        1.66
  323        V        S        1.60
  681        T        I        1.59

2021-04-18 22:45:27,144 - INFO - Writing to ./results/diffsel/XBPsATF6-replicate2_mutdiffsel.csv
2021-04-18 22:45:27,294 - INFO - Computing sitediffsel...
2021-04-18 22:45:27,409 - INFO - Sites with largest absolute sitediffsel:
 site  abs_diffsel  positive_diffsel  negative_diffsel  max_diffsel  min_diffsel
  551        11.37              5.14             -6.23         1.00        -1.14
  170        11.35              8.06             -3.29         2.47        -0.98
  150        10.46              5.30             -5.17         0.99        -1.08
  444        10.12              4.73             -5.40         1.01        -1.23
  264        10.01              2.25             -7.76         0.57        -1.37
  282         9.99              3.20             -6.79         0.91        -1.38
  303         9.91              5.30             -4.61         1.90        -0.88
  605         9.86              4.85             -5.01         1.68        -1.10
   77         9.79              4.72             -5.07         1.06        -1.56
  168         9.78              6.72             -3.06         1.21        -0.79

2021-04-18 22:45:27,409 - INFO - Writing to ./results/diffsel/XBPsATF6-replicate2_sitediffsel.csv
2021-04-18 22:45:27,429 - INFO - Successful completion of dms2_diffsel
```
