## Supplementary material for "The Host Cell’s Endoplasmic Reticulum Proteostasis Network Profoundly Shapes the Protein Sequence Space Accessible to HIV Envelope": XBPsATF6-replicate3.log

```
2021-04-18 22:45:34,068 - INFO - Beginning execution of dms2_diffsel in directory /Users/sam/Desktop/Jimin_analyses/20210402_Complete_Analysis

2021-04-18 22:45:34,068 - INFO - Progress is being logged to ./results/diffsel/XBPsATF6-replicate3.log
2021-04-18 22:45:34,085 - INFO - Version information:
	Time and date: Sun Apr 18 22:45:34 2021
	Platform: Darwin-17.7.0-x86_64-i386-64bit
	Python version: 3.6.8 |Anaconda, Inc.| (default, Dec 29 2018, 19:04:46)  [GCC 4.2.1 Compatible Clang 4.0.1 (tags/RELEASE_401/final)]
	dms_tools2 version: 2.4.14
	Bio version: 1.73
	HTSeq version: 0.11.2
	pandas version: 0.24.2
	numpy version: 1.16.2
	IPython version: 7.4.0
	jupyter version unknown
	matplotlib version: 3.0.3
	plotnine version: 0.5.1
	natsort version: 6.0.0
	pystan version: 2.16.0.0
	scipy version: 1.2.1
	seaborn version: 0.9.0
	phydmslib version: 2.3.1
	statsmodels version: 0.9.0
	rpy2 version: 2.9.4
	regex version: 2.5.29
	umi_tools version: 1.0.0

2021-04-18 22:45:34,085 - INFO - Parsed the following arguments:
	outdir = ./results/diffsel
	ncpus = 1
	use_existing = yes
	indir = ./results/codoncounts
	chartype = codon_to_aa
	excludestop = yes
	pseudocount = 5.0
	mincount = 0
	name = XBPsATF6-replicate3
	sel = Mt3-DT_codoncounts.csv
	mock = Mt3-V_codoncounts.csv
	err = Wt-V_codoncounts.csv

2021-04-18 22:45:34,086 - INFO - Reading selected sample counts from Mt3-DT_codoncounts.csv
2021-04-18 22:45:34,111 - INFO - Reading mock-selected sample counts from Mt3-V_codoncounts.csv
2021-04-18 22:45:34,128 - INFO - Reading error-control sample counts from Wt-V_codoncounts.csv
2021-04-18 22:45:34,146 - INFO - Computing mutdiffsel...
2021-04-18 22:45:45,866 - INFO - Mutations with largest mutdiffsel:
 site wildtype mutation  mutdiffsel
  311        S        I        4.66
  170        I        K        4.44
  434        E        G        3.93
  434        E        K        3.88
  110        S        T        3.81
  321        A        V        3.69
  315        Q        N        3.54
  574        T        S        3.40
   65        V        G        3.37
  175        Q        R        3.35

2021-04-18 22:45:45,867 - INFO - Writing to ./results/diffsel/XBPsATF6-replicate3_mutdiffsel.csv
2021-04-18 22:45:45,952 - INFO - Computing sitediffsel...
2021-04-18 22:45:46,018 - INFO - Sites with largest absolute sitediffsel:
 site  abs_diffsel  positive_diffsel  negative_diffsel  max_diffsel  min_diffsel
  321        24.01             14.64             -9.37         3.69        -2.27
  113        21.78             17.62             -4.16         2.76        -1.91
  315        21.24             14.99             -6.25         3.54        -2.46
  296        19.62             10.70             -8.93         2.22        -2.18
  110        19.51              8.48            -11.04         3.81        -1.55
  258        19.49              3.76            -15.74         1.43        -2.58
  434        19.34             19.14             -0.21         3.93        -0.12
  634        19.21              4.31            -14.90         1.10        -3.03
  308        19.12              5.75            -13.37         1.65        -2.60
   74        18.79              5.64            -13.15         1.26        -2.35

2021-04-18 22:45:46,018 - INFO - Writing to ./results/diffsel/XBPsATF6-replicate3_sitediffsel.csv
2021-04-18 22:45:46,030 - INFO - Successful completion of dms2_diffsel
```
