## Supplementary material for "The Host Cell’s Endoplasmic Reticulum Proteostasis Network Profoundly Shapes the Protein Sequence Space Accessible to HIV Envelope": Mt1-D.log

```
2021-04-18 14:44:54,697 - INFO - Beginning execution of dms2_bcsubamp in directory /Users/sjhendel/Desktop/Huiming_dms_tools2

2021-04-18 14:44:54,699 - INFO - Progress is being logged to ./results/codoncounts/Mt1-D.log
2021-04-18 14:44:54,718 - INFO - Version information:
	Time and date: Sun Apr 18 14:44:54 2021
	Platform: macOS-10.14.6-x86_64-i386-64bit
	Python version: 3.8.5 (default, Sep  4 2020, 02:22:02)  [Clang 10.0.0 ]
	dms_tools2 version: 2.6.7
	Bio version: 1.77
	pandas version: 0.25.3
	numpy version: 1.19.2
	IPython version: 7.19.0
	jupyter version unknown
	matplotlib version: 3.2.2
	plotnine version: 0.6.0
	natsort version: 7.1.1
	pystan version: 2.19.0.0
	scipy version: 1.5.2
	seaborn version: 0.11.0
	phydmslib version: 2.4.0
	statsmodels version: 0.12.0
	rpy2 cannot be imported
	regex version: 2.5.86
	umi_tools version: 1.1.1

2021-04-18 14:44:54,719 - INFO - Parsed the following arguments:
	outdir = ./results/codoncounts
	ncpus = -1
	use_existing = yes
	refseq = ./HIV_LAI_Env_reference_seq.fa
	alignspecs = ['103,336,45,42', '337,561,45,42', '520,795,43,36', '772,1002,42,42', '994,1221,42,39', '1186,1422,45,39', '1414,1653,39,39', '1651,1902,36,42', '1897,2136,36,36']
	bclen = 8
	fastqdir = /Users/sjhendel/Documents/FASTQ_Files/HIV_Env_DMS_EN/
	R2 = ['/Users/sjhendel/Documents/FASTQ_Files/HIV_Env_DMS_EN/171013Sho_D17-193002_2_sequence.remerged.fastq']
	R1trim = [200]
	R2trim = [160]
	bclen2 = None
	chartype = codon
	maxmuts = 4
	minq = 15
	minreads = 2
	minfraccall = 0.95
	minconcur = 0.75
	sitemask = None
	purgeread = 0.0
	purgebc = 0.0
	bcinfo = True
	bcinfo_csv = True
	name = Mt1-D
	R1 = ['/Users/sjhendel/Documents/FASTQ_Files/HIV_Env_DMS_EN/171013Sho_D17-193002_1_sequence.remerged.fastq']

2021-04-18 14:44:54,731 - INFO - Read refseq of 2166 codons from ./HIV_LAI_Env_reference_seq.fa
2021-04-18 14:44:54,731 - INFO - Reads are in these FASTQ pairs:
	/Users/sjhendel/Documents/FASTQ_Files/HIV_Env_DMS_EN/171013Sho_D17-193002_1_sequence.remerged.fastq and /Users/sjhendel/Documents/FASTQ_Files/HIV_Env_DMS_EN/171013Sho_D17-193002_2_sequence.remerged.fastq

2021-04-18 14:44:54,731 - INFO - Now parsing read pairs...
2021-04-18 14:45:05,480 - INFO - Reads parsed so far: 500000
2021-04-18 14:45:12,210 - INFO - Reads parsed so far: 1000000
2021-04-18 14:45:19,276 - INFO - Reads parsed so far: 1500000
2021-04-18 14:45:26,052 - INFO - Reads parsed so far: 2000000
2021-04-18 14:45:33,007 - INFO - Reads parsed so far: 2500000
2021-04-18 14:45:40,405 - INFO - Reads parsed so far: 3000000
2021-04-18 14:45:47,995 - INFO - Reads parsed so far: 3500000
2021-04-18 14:45:54,203 - INFO - Reads parsed so far: 4000000
2021-04-18 14:46:02,054 - INFO - Reads parsed so far: 4500000
2021-04-18 14:46:08,238 - INFO - Reads parsed so far: 5000000
2021-04-18 14:46:16,467 - INFO - Reads parsed so far: 5500000
2021-04-18 14:46:23,123 - INFO - Reads parsed so far: 6000000
2021-04-18 14:46:29,439 - INFO - Reads parsed so far: 6500000
2021-04-18 14:46:38,329 - INFO - Reads parsed so far: 7000000
2021-04-18 14:46:44,585 - INFO - Reads parsed so far: 7500000
2021-04-18 14:46:50,846 - INFO - Reads parsed so far: 8000000
2021-04-18 14:47:00,311 - INFO - Reads parsed so far: 8500000
2021-04-18 14:47:06,516 - INFO - Reads parsed so far: 9000000
2021-04-18 14:47:12,738 - INFO - Reads parsed so far: 9500000
2021-04-18 14:47:18,967 - INFO - Reads parsed so far: 10000000
2021-04-18 14:47:25,276 - INFO - Reads parsed so far: 10500000
2021-04-18 14:47:35,819 - INFO - Reads parsed so far: 11000000
2021-04-18 14:47:42,283 - INFO - Reads parsed so far: 11500000
2021-04-18 14:47:49,306 - INFO - Reads parsed so far: 12000000
2021-04-18 14:47:55,731 - INFO - Reads parsed so far: 12500000
2021-04-18 14:48:02,167 - INFO - Reads parsed so far: 13000000
2021-04-18 14:48:13,702 - INFO - Reads parsed so far: 13500000
2021-04-18 14:48:20,011 - INFO - Reads parsed so far: 14000000
2021-04-18 14:48:26,219 - INFO - Reads parsed so far: 14500000
2021-04-18 14:48:32,425 - INFO - Reads parsed so far: 15000000
2021-04-18 14:48:38,646 - INFO - Reads parsed so far: 15500000
2021-04-18 14:48:44,892 - INFO - Reads parsed so far: 16000000
2021-04-18 14:48:47,651 - INFO - Parsed 16221847 reads, found 14971957 unique barcodes.
2021-04-18 14:48:47,654 - INFO - Summary stats on reads:
    total  fail filter  low Q barcode
 16221847            0         154154
2021-04-18 14:48:47,654 - INFO - Writing these stats to ./results/codoncounts/Mt1-D_readstats.csv

2021-04-18 14:48:51,842 - INFO - Number of reads per barcode:
                 number of barcodes
number of reads                    
1                          14033829
2                            819424
3                            104363
4                             12363
5                              1487
6                               213
7                                79
8                                48
9                                27
10                               16
11                               12
12                               14
13                                5
14                                6
15                                7
16                                4
17                                1
18                                8
19                                4
20                                4
21                                1
22                                1
23                                2
24                                1
25                                1
28                                1
29                                7
30                                2
31                                1
32                                3
33                                1
35                                2
37                                2
38                                1
43                                1
45                                1
49                                1
58                                1
60                                1
68                                1
71                                1
75                                1
86                                1
93                                1
97                                1
120                               1
242                               1
323                               1
390                               1
731                               1
18165                             1
2021-04-18 14:48:51,842 - INFO - Writing these stats to ./results/codoncounts/Mt1-D_readsperbc.csv

2021-04-18 14:48:51,843 - INFO - Examining the 14971957 barcodes to build and align subamplicons...
2021-04-18 14:48:55,123 - INFO - Barcodes examined so far: 200000
2021-04-18 14:48:58,363 - INFO - Barcodes examined so far: 400000
2021-04-18 14:49:01,548 - INFO - Barcodes examined so far: 600000
2021-04-18 14:49:04,710 - INFO - Barcodes examined so far: 800000
2021-04-18 14:49:07,834 - INFO - Barcodes examined so far: 1000000
2021-04-18 14:49:10,942 - INFO - Barcodes examined so far: 1200000
2021-04-18 14:49:14,064 - INFO - Barcodes examined so far: 1400000
2021-04-18 14:49:17,159 - INFO - Barcodes examined so far: 1600000
2021-04-18 14:49:20,216 - INFO - Barcodes examined so far: 1800000
2021-04-18 14:49:23,241 - INFO - Barcodes examined so far: 2000000
2021-04-18 14:49:26,259 - INFO - Barcodes examined so far: 2200000
2021-04-18 14:49:29,209 - INFO - Barcodes examined so far: 2400000
2021-04-18 14:49:32,178 - INFO - Barcodes examined so far: 2600000
2021-04-18 14:49:35,130 - INFO - Barcodes examined so far: 2800000
2021-04-18 14:49:38,038 - INFO - Barcodes examined so far: 3000000
2021-04-18 14:49:40,925 - INFO - Barcodes examined so far: 3200000
2021-04-18 14:49:43,813 - INFO - Barcodes examined so far: 3400000
2021-04-18 14:49:46,591 - INFO - Barcodes examined so far: 3600000
2021-04-18 14:49:49,431 - INFO - Barcodes examined so far: 3800000
2021-04-18 14:49:52,238 - INFO - Barcodes examined so far: 4000000
2021-04-18 14:49:55,047 - INFO - Barcodes examined so far: 4200000
2021-04-18 14:49:57,859 - INFO - Barcodes examined so far: 4400000
2021-04-18 14:50:00,598 - INFO - Barcodes examined so far: 4600000
2021-04-18 14:50:03,332 - INFO - Barcodes examined so far: 4800000
2021-04-18 14:50:06,042 - INFO - Barcodes examined so far: 5000000
2021-04-18 14:50:08,717 - INFO - Barcodes examined so far: 5200000
2021-04-18 14:50:11,380 - INFO - Barcodes examined so far: 5400000
2021-04-18 14:50:14,028 - INFO - Barcodes examined so far: 5600000
2021-04-18 14:50:16,661 - INFO - Barcodes examined so far: 5800000
2021-04-18 14:50:19,270 - INFO - Barcodes examined so far: 6000000
2021-04-18 14:50:21,848 - INFO - Barcodes examined so far: 6200000
2021-04-18 14:50:24,418 - INFO - Barcodes examined so far: 6400000
2021-04-18 14:50:26,959 - INFO - Barcodes examined so far: 6600000
2021-04-18 14:50:29,470 - INFO - Barcodes examined so far: 6800000
2021-04-18 14:50:31,954 - INFO - Barcodes examined so far: 7000000
2021-04-18 14:50:34,408 - INFO - Barcodes examined so far: 7200000
2021-04-18 14:50:36,847 - INFO - Barcodes examined so far: 7400000
2021-04-18 14:50:39,267 - INFO - Barcodes examined so far: 7600000
2021-04-18 14:50:41,673 - INFO - Barcodes examined so far: 7800000
2021-04-18 14:50:44,048 - INFO - Barcodes examined so far: 8000000
2021-04-18 14:50:46,395 - INFO - Barcodes examined so far: 8200000
2021-04-18 14:50:48,730 - INFO - Barcodes examined so far: 8400000
2021-04-18 14:50:51,054 - INFO - Barcodes examined so far: 8600000
2021-04-18 14:50:53,354 - INFO - Barcodes examined so far: 8800000
2021-04-18 14:50:55,688 - INFO - Barcodes examined so far: 9000000
2021-04-18 14:50:58,057 - INFO - Barcodes examined so far: 9200000
2021-04-18 14:51:00,442 - INFO - Barcodes examined so far: 9400000
2021-04-18 14:51:02,805 - INFO - Barcodes examined so far: 9600000
2021-04-18 14:51:05,144 - INFO - Barcodes examined so far: 9800000
2021-04-18 14:51:07,442 - INFO - Barcodes examined so far: 10000000
2021-04-18 14:51:09,729 - INFO - Barcodes examined so far: 10200000
2021-04-18 14:51:11,992 - INFO - Barcodes examined so far: 10400000
2021-04-18 14:51:14,230 - INFO - Barcodes examined so far: 10600000
2021-04-18 14:51:16,424 - INFO - Barcodes examined so far: 10800000
2021-04-18 14:51:18,599 - INFO - Barcodes examined so far: 11000000
2021-04-18 14:51:20,763 - INFO - Barcodes examined so far: 11200000
2021-04-18 14:51:22,876 - INFO - Barcodes examined so far: 11400000
2021-04-18 14:51:24,945 - INFO - Barcodes examined so far: 11600000
2021-04-18 14:51:27,012 - INFO - Barcodes examined so far: 11800000
2021-04-18 14:51:29,043 - INFO - Barcodes examined so far: 12000000
2021-04-18 14:51:31,053 - INFO - Barcodes examined so far: 12200000
2021-04-18 14:51:33,040 - INFO - Barcodes examined so far: 12400000
2021-04-18 14:51:34,995 - INFO - Barcodes examined so far: 12600000
2021-04-18 14:51:36,906 - INFO - Barcodes examined so far: 12800000
2021-04-18 14:51:38,800 - INFO - Barcodes examined so far: 13000000
2021-04-18 14:51:40,662 - INFO - Barcodes examined so far: 13200000
2021-04-18 14:51:42,495 - INFO - Barcodes examined so far: 13400000
2021-04-18 14:51:44,293 - INFO - Barcodes examined so far: 13600000
2021-04-18 14:51:46,051 - INFO - Barcodes examined so far: 13800000
2021-04-18 14:51:47,800 - INFO - Barcodes examined so far: 14000000
2021-04-18 14:51:49,503 - INFO - Barcodes examined so far: 14200000
2021-04-18 14:51:51,174 - INFO - Barcodes examined so far: 14400000
2021-04-18 14:51:52,806 - INFO - Barcodes examined so far: 14600000
2021-04-18 14:51:54,411 - INFO - Barcodes examined so far: 14800000
2021-04-18 14:51:55,755 - INFO - Examined all barcodes. Summary stats:
    total  too few reads  not alignable  aligned
 14971957       14033829         283128   655000
2021-04-18 14:51:55,755 - INFO - Writing these stats to ./results/codoncounts/Mt1-D_bcstats.csv

2021-04-18 14:51:55,771 - INFO - Writing the counts of each codon identity at each site to ./results/codoncounts/Mt1-D_codoncounts.csv

2021-04-18 14:51:55,822 - INFO - Successful completion of dms2_bcsubamp
```
