## Supplementary material for "The Host Cell’s Endoplasmic Reticulum Proteostasis Network Profoundly Shapes the Protein Sequence Space Accessible to HIV Envelope": Mt1-DT.log

```
2021-04-17 13:32:38,595 - INFO - Beginning execution of dms2_bcsubamp in directory /Users/sjhendel/Desktop/Huiming_dms_tools2

2021-04-17 13:32:38,595 - INFO - Progress is being logged to ./results/codoncounts/Mt1-DT.log
2021-04-17 13:32:38,629 - INFO - Version information:
	Time and date: Sat Apr 17 13:32:38 2021
	Platform: macOS-10.14.6-x86_64-i386-64bit
	Python version: 3.8.5 (default, Sep  4 2020, 02:22:02)  [Clang 10.0.0 ]
	dms_tools2 version: 2.6.7
	Bio version: 1.77
	pandas version: 0.25.3
	numpy version: 1.19.2
	IPython version: 7.19.0
	jupyter version unknown
	matplotlib version: 3.2.2
	plotnine version: 0.6.0
	natsort version: 7.1.1
	pystan version: 2.19.0.0
	scipy version: 1.5.2
	seaborn version: 0.11.0
	phydmslib version: 2.4.0
	statsmodels version: 0.12.0
	rpy2 cannot be imported
	regex version: 2.5.86
	umi_tools version: 1.1.1

2021-04-17 13:32:38,629 - INFO - Parsed the following arguments:
	outdir = ./results/codoncounts
	ncpus = -1
	use_existing = yes
	refseq = ./HIV_LAI_Env_reference_seq.fa
	alignspecs = ['103,336,45,42', '337,561,45,42', '520,795,43,36', '772,1002,42,42', '994,1221,42,39', '1186,1422,45,39', '1414,1653,39,39', '1651,1902,36,42', '1897,2136,36,36']
	bclen = 8
	fastqdir = /Users/sjhendel/Documents/FASTQ_Files/HIV_Env_DMS_EN/
	R2 = ['/Users/sjhendel/Documents/FASTQ_Files/HIV_Env_DMS_EN/171013Sho_D17-193004_2_sequence.remerged.fastq']
	R1trim = [200]
	R2trim = [160]
	bclen2 = None
	chartype = codon
	maxmuts = 4
	minq = 15
	minreads = 2
	minfraccall = 0.95
	minconcur = 0.75
	sitemask = None
	purgeread = 0.0
	purgebc = 0.0
	bcinfo = True
	bcinfo_csv = True
	name = Mt1-DT
	R1 = ['/Users/sjhendel/Documents/FASTQ_Files/HIV_Env_DMS_EN/171013Sho_D17-193004_1_sequence.remerged.fastq']

2021-04-17 13:32:38,642 - INFO - Read refseq of 2166 codons from ./HIV_LAI_Env_reference_seq.fa
2021-04-17 13:32:38,643 - INFO - Reads are in these FASTQ pairs:
	/Users/sjhendel/Documents/FASTQ_Files/HIV_Env_DMS_EN/171013Sho_D17-193004_1_sequence.remerged.fastq and /Users/sjhendel/Documents/FASTQ_Files/HIV_Env_DMS_EN/171013Sho_D17-193004_2_sequence.remerged.fastq

2021-04-17 13:32:38,643 - INFO - Now parsing read pairs...
2021-04-17 13:32:49,975 - INFO - Reads parsed so far: 500000
2021-04-17 13:32:56,995 - INFO - Reads parsed so far: 1000000
2021-04-17 13:33:04,776 - INFO - Reads parsed so far: 1500000
2021-04-17 13:33:12,573 - INFO - Reads parsed so far: 2000000
2021-04-17 13:33:20,311 - INFO - Reads parsed so far: 2500000
2021-04-17 13:33:29,529 - INFO - Reads parsed so far: 3000000
2021-04-17 13:33:38,448 - INFO - Reads parsed so far: 3500000
2021-04-17 13:33:45,210 - INFO - Reads parsed so far: 4000000
2021-04-17 13:33:54,665 - INFO - Reads parsed so far: 4500000
2021-04-17 13:34:02,664 - INFO - Reads parsed so far: 5000000
2021-04-17 13:34:12,610 - INFO - Reads parsed so far: 5500000
2021-04-17 13:34:20,778 - INFO - Reads parsed so far: 6000000
2021-04-17 13:34:28,110 - INFO - Reads parsed so far: 6500000
2021-04-17 13:34:38,001 - INFO - Reads parsed so far: 7000000
2021-04-17 13:34:44,705 - INFO - Reads parsed so far: 7500000
2021-04-17 13:34:51,305 - INFO - Reads parsed so far: 8000000
2021-04-17 13:34:57,606 - INFO - Reads parsed so far: 8500000
2021-04-17 13:35:08,367 - INFO - Reads parsed so far: 9000000
2021-04-17 13:35:15,233 - INFO - Reads parsed so far: 9500000
2021-04-17 13:35:22,612 - INFO - Reads parsed so far: 10000000
2021-04-17 13:35:29,241 - INFO - Reads parsed so far: 10500000
2021-04-17 13:35:41,839 - INFO - Reads parsed so far: 11000000
2021-04-17 13:35:49,666 - INFO - Reads parsed so far: 11500000
2021-04-17 13:35:56,542 - INFO - Reads parsed so far: 12000000
2021-04-17 13:36:03,561 - INFO - Reads parsed so far: 12500000
2021-04-17 13:36:09,979 - INFO - Reads parsed so far: 13000000
2021-04-17 13:36:16,324 - INFO - Reads parsed so far: 13500000
2021-04-17 13:36:28,019 - INFO - Reads parsed so far: 14000000
2021-04-17 13:36:34,422 - INFO - Reads parsed so far: 14500000
2021-04-17 13:36:41,034 - INFO - Reads parsed so far: 15000000
2021-04-17 13:36:44,449 - INFO - Parsed 15257214 reads, found 13897310 unique barcodes.
2021-04-17 13:36:44,452 - INFO - Summary stats on reads:
    total  fail filter  low Q barcode
 15257214            0         141211
2021-04-17 13:36:44,452 - INFO - Writing these stats to ./results/codoncounts/Mt1-DT_readstats.csv

2021-04-17 13:36:48,587 - INFO - Number of reads per barcode:
                 number of barcodes
number of reads                    
1                          12879991
2                            859395
3                            135357
4                             19383
5                              2577
6                               385
7                                82
8                                29
9                                20
10                               11
11                                7
12                                8
13                                5
14                                6
15                                5
16                                4
18                                5
19                                1
20                                1
21                                2
22                                4
23                                2
24                                1
25                                1
27                                1
28                                3
29                                1
30                                2
32                                1
33                                1
34                                1
37                                1
39                                1
40                                3
46                                1
52                                1
57                                1
64                                1
70                                1
77                                1
84                                1
86                                1
192                               1
294                               1
318                               1
578                               1
14100                             1
2021-04-17 13:36:48,587 - INFO - Writing these stats to ./results/codoncounts/Mt1-DT_readsperbc.csv

2021-04-17 13:36:48,588 - INFO - Examining the 13897310 barcodes to build and align subamplicons...
2021-04-17 13:36:52,354 - INFO - Barcodes examined so far: 200000
2021-04-17 13:36:56,120 - INFO - Barcodes examined so far: 400000
2021-04-17 13:36:59,758 - INFO - Barcodes examined so far: 600000
2021-04-17 13:37:03,334 - INFO - Barcodes examined so far: 800000
2021-04-17 13:37:07,025 - INFO - Barcodes examined so far: 1000000
2021-04-17 13:37:10,636 - INFO - Barcodes examined so far: 1200000
2021-04-17 13:37:14,281 - INFO - Barcodes examined so far: 1400000
2021-04-17 13:37:17,792 - INFO - Barcodes examined so far: 1600000
2021-04-17 13:37:21,376 - INFO - Barcodes examined so far: 1800000
2021-04-17 13:37:24,931 - INFO - Barcodes examined so far: 2000000
2021-04-17 13:37:28,419 - INFO - Barcodes examined so far: 2200000
2021-04-17 13:37:31,912 - INFO - Barcodes examined so far: 2400000
2021-04-17 13:37:35,209 - INFO - Barcodes examined so far: 2600000
2021-04-17 13:37:38,566 - INFO - Barcodes examined so far: 2800000
2021-04-17 13:37:41,917 - INFO - Barcodes examined so far: 3000000
2021-04-17 13:37:45,149 - INFO - Barcodes examined so far: 3200000
2021-04-17 13:37:48,403 - INFO - Barcodes examined so far: 3400000
2021-04-17 13:37:51,621 - INFO - Barcodes examined so far: 3600000
2021-04-17 13:37:54,931 - INFO - Barcodes examined so far: 3800000
2021-04-17 13:37:58,197 - INFO - Barcodes examined so far: 4000000
2021-04-17 13:38:01,450 - INFO - Barcodes examined so far: 4200000
2021-04-17 13:38:04,518 - INFO - Barcodes examined so far: 4400000
2021-04-17 13:38:07,564 - INFO - Barcodes examined so far: 4600000
2021-04-17 13:38:10,697 - INFO - Barcodes examined so far: 4800000
2021-04-17 13:38:13,707 - INFO - Barcodes examined so far: 5000000
2021-04-17 13:38:16,738 - INFO - Barcodes examined so far: 5200000
2021-04-17 13:38:19,794 - INFO - Barcodes examined so far: 5400000
2021-04-17 13:38:22,804 - INFO - Barcodes examined so far: 5600000
2021-04-17 13:38:25,832 - INFO - Barcodes examined so far: 5800000
2021-04-17 13:38:28,739 - INFO - Barcodes examined so far: 6000000
2021-04-17 13:38:31,598 - INFO - Barcodes examined so far: 6200000
2021-04-17 13:38:34,533 - INFO - Barcodes examined so far: 6400000
2021-04-17 13:38:37,331 - INFO - Barcodes examined so far: 6600000
2021-04-17 13:38:40,190 - INFO - Barcodes examined so far: 6800000
2021-04-17 13:38:42,984 - INFO - Barcodes examined so far: 7000000
2021-04-17 13:38:45,703 - INFO - Barcodes examined so far: 7200000
2021-04-17 13:38:48,444 - INFO - Barcodes examined so far: 7400000
2021-04-17 13:38:51,081 - INFO - Barcodes examined so far: 7600000
2021-04-17 13:38:53,734 - INFO - Barcodes examined so far: 7800000
2021-04-17 13:38:56,388 - INFO - Barcodes examined so far: 8000000
2021-04-17 13:38:59,007 - INFO - Barcodes examined so far: 8200000
2021-04-17 13:39:01,589 - INFO - Barcodes examined so far: 8400000
2021-04-17 13:39:04,107 - INFO - Barcodes examined so far: 8600000
2021-04-17 13:39:06,569 - INFO - Barcodes examined so far: 8800000
2021-04-17 13:39:09,067 - INFO - Barcodes examined so far: 9000000
2021-04-17 13:39:11,625 - INFO - Barcodes examined so far: 9200000
2021-04-17 13:39:14,100 - INFO - Barcodes examined so far: 9400000
2021-04-17 13:39:16,510 - INFO - Barcodes examined so far: 9600000
2021-04-17 13:39:18,916 - INFO - Barcodes examined so far: 9800000
2021-04-17 13:39:21,203 - INFO - Barcodes examined so far: 10000000
2021-04-17 13:39:23,431 - INFO - Barcodes examined so far: 10200000
2021-04-17 13:39:25,636 - INFO - Barcodes examined so far: 10400000
2021-04-17 13:39:27,851 - INFO - Barcodes examined so far: 10600000
2021-04-17 13:39:30,029 - INFO - Barcodes examined so far: 10800000
2021-04-17 13:39:32,247 - INFO - Barcodes examined so far: 11000000
2021-04-17 13:39:34,416 - INFO - Barcodes examined so far: 11200000
2021-04-17 13:39:36,526 - INFO - Barcodes examined so far: 11400000
2021-04-17 13:39:38,621 - INFO - Barcodes examined so far: 11600000
2021-04-17 13:39:40,641 - INFO - Barcodes examined so far: 11800000
2021-04-17 13:39:42,587 - INFO - Barcodes examined so far: 12000000
2021-04-17 13:39:44,527 - INFO - Barcodes examined so far: 12200000
2021-04-17 13:39:46,524 - INFO - Barcodes examined so far: 12400000
2021-04-17 13:39:48,558 - INFO - Barcodes examined so far: 12600000
2021-04-17 13:39:50,469 - INFO - Barcodes examined so far: 12800000
2021-04-17 13:39:52,306 - INFO - Barcodes examined so far: 13000000
2021-04-17 13:39:54,149 - INFO - Barcodes examined so far: 13200000
2021-04-17 13:39:55,887 - INFO - Barcodes examined so far: 13400000
2021-04-17 13:39:57,559 - INFO - Barcodes examined so far: 13600000
2021-04-17 13:39:59,226 - INFO - Barcodes examined so far: 13800000
2021-04-17 13:40:00,057 - INFO - Examined all barcodes. Summary stats:
    total  too few reads  not alignable  aligned
 13897310       12879991         235880   781439
2021-04-17 13:40:00,057 - INFO - Writing these stats to ./results/codoncounts/Mt1-DT_bcstats.csv

2021-04-17 13:40:00,075 - INFO - Writing the counts of each codon identity at each site to ./results/codoncounts/Mt1-DT_codoncounts.csv

2021-04-17 13:40:00,150 - INFO - Successful completion of dms2_bcsubamp
```
