## Supplementary material for "The Host Cell’s Endoplasmic Reticulum Proteostasis Network Profoundly Shapes the Protein Sequence Space Accessible to HIV Envelope": Mt1-T.log

```
2021-04-17 13:16:26,791 - INFO - Beginning execution of dms2_bcsubamp in directory /Users/sjhendel/Desktop/Huiming_dms_tools2

2021-04-17 13:16:26,791 - INFO - Progress is being logged to ./results/codoncounts/Mt1-T.log
2021-04-17 13:16:26,826 - INFO - Version information:
	Time and date: Sat Apr 17 13:16:26 2021
	Platform: macOS-10.14.6-x86_64-i386-64bit
	Python version: 3.8.5 (default, Sep  4 2020, 02:22:02)  [Clang 10.0.0 ]
	dms_tools2 version: 2.6.7
	Bio version: 1.77
	pandas version: 0.25.3
	numpy version: 1.19.2
	IPython version: 7.19.0
	jupyter version unknown
	matplotlib version: 3.2.2
	plotnine version: 0.6.0
	natsort version: 7.1.1
	pystan version: 2.19.0.0
	scipy version: 1.5.2
	seaborn version: 0.11.0
	phydmslib version: 2.4.0
	statsmodels version: 0.12.0
	rpy2 cannot be imported
	regex version: 2.5.86
	umi_tools version: 1.1.1

2021-04-17 13:16:26,826 - INFO - Parsed the following arguments:
	outdir = ./results/codoncounts
	ncpus = -1
	use_existing = yes
	refseq = ./HIV_LAI_Env_reference_seq.fa
	alignspecs = ['103,336,45,42', '337,561,45,42', '520,795,43,36', '772,1002,42,42', '994,1221,42,39', '1186,1422,45,39', '1414,1653,39,39', '1651,1902,36,42', '1897,2136,36,36']
	bclen = 8
	fastqdir = /Users/sjhendel/Documents/FASTQ_Files/HIV_Env_DMS_EN/
	R2 = ['/Users/sjhendel/Documents/FASTQ_Files/HIV_Env_DMS_EN/171013Sho_D17-193003_2_sequence.remerged.fastq']
	R1trim = [200]
	R2trim = [160]
	bclen2 = None
	chartype = codon
	maxmuts = 4
	minq = 15
	minreads = 2
	minfraccall = 0.95
	minconcur = 0.75
	sitemask = None
	purgeread = 0.0
	purgebc = 0.0
	bcinfo = True
	bcinfo_csv = True
	name = Mt1-T
	R1 = ['/Users/sjhendel/Documents/FASTQ_Files/HIV_Env_DMS_EN/171013Sho_D17-193003_1_sequence.remerged.fastq']

2021-04-17 13:16:26,839 - INFO - Read refseq of 2166 codons from ./HIV_LAI_Env_reference_seq.fa
2021-04-17 13:16:26,839 - INFO - Reads are in these FASTQ pairs:
	/Users/sjhendel/Documents/FASTQ_Files/HIV_Env_DMS_EN/171013Sho_D17-193003_1_sequence.remerged.fastq and /Users/sjhendel/Documents/FASTQ_Files/HIV_Env_DMS_EN/171013Sho_D17-193003_2_sequence.remerged.fastq

2021-04-17 13:16:26,839 - INFO - Now parsing read pairs...
2021-04-17 13:16:39,673 - INFO - Reads parsed so far: 500000
2021-04-17 13:16:46,551 - INFO - Reads parsed so far: 1000000
2021-04-17 13:16:53,835 - INFO - Reads parsed so far: 1500000
2021-04-17 13:17:01,406 - INFO - Reads parsed so far: 2000000
2021-04-17 13:17:08,932 - INFO - Reads parsed so far: 2500000
2021-04-17 13:17:16,308 - INFO - Reads parsed so far: 3000000
2021-04-17 13:17:24,145 - INFO - Reads parsed so far: 3500000
2021-04-17 13:17:30,822 - INFO - Reads parsed so far: 4000000
2021-04-17 13:17:39,437 - INFO - Reads parsed so far: 4500000
2021-04-17 13:17:46,052 - INFO - Reads parsed so far: 5000000
2021-04-17 13:17:55,519 - INFO - Reads parsed so far: 5500000
2021-04-17 13:18:02,969 - INFO - Reads parsed so far: 6000000
2021-04-17 13:18:09,097 - INFO - Reads parsed so far: 6500000
2021-04-17 13:18:19,304 - INFO - Reads parsed so far: 7000000
2021-04-17 13:18:26,997 - INFO - Reads parsed so far: 7500000
2021-04-17 13:18:34,359 - INFO - Reads parsed so far: 8000000
2021-04-17 13:18:45,401 - INFO - Reads parsed so far: 8500000
2021-04-17 13:18:52,525 - INFO - Reads parsed so far: 9000000
2021-04-17 13:19:00,700 - INFO - Reads parsed so far: 9500000
2021-04-17 13:19:08,302 - INFO - Reads parsed so far: 10000000
2021-04-17 13:19:15,314 - INFO - Reads parsed so far: 10500000
2021-04-17 13:19:27,624 - INFO - Reads parsed so far: 11000000
2021-04-17 13:19:34,856 - INFO - Reads parsed so far: 11500000
2021-04-17 13:19:42,730 - INFO - Reads parsed so far: 12000000
2021-04-17 13:19:50,603 - INFO - Reads parsed so far: 12500000
2021-04-17 13:19:58,115 - INFO - Reads parsed so far: 13000000
2021-04-17 13:20:05,181 - INFO - Reads parsed so far: 13500000
2021-04-17 13:20:18,077 - INFO - Reads parsed so far: 14000000
2021-04-17 13:20:26,486 - INFO - Reads parsed so far: 14500000
2021-04-17 13:20:34,767 - INFO - Reads parsed so far: 15000000
2021-04-17 13:20:42,240 - INFO - Reads parsed so far: 15500000
2021-04-17 13:20:51,364 - INFO - Reads parsed so far: 16000000
2021-04-17 13:20:59,416 - INFO - Parsed 16484874 reads, found 14941009 unique barcodes.
2021-04-17 13:20:59,420 - INFO - Summary stats on reads:
    total  fail filter  low Q barcode
 16484874            0         155920
2021-04-17 13:20:59,420 - INFO - Writing these stats to ./results/codoncounts/Mt1-T_readstats.csv

2021-04-17 13:21:05,289 - INFO - Number of reads per barcode:
                 number of barcodes
number of reads                    
1                          13782679
2                            978819
3                            153818
4                             21984
5                              3004
6                               444
7                                98
8                                27
9                                24
10                               17
11                                6
12                               11
13                                2
14                                3
15                                4
16                                4
17                                5
18                                1
19                                8
20                                4
21                                5
22                                1
23                                2
24                                6
27                                3
28                                2
29                                1
30                                1
33                                1
34                                1
35                                1
36                                1
37                                1
38                                1
39                                1
40                                1
42                                2
46                                1
48                                1
54                                1
56                                3
61                                1
77                                1
90                                1
108                               1
113                               1
221                               1
339                               1
372                               1
665                               1
16299                             1
2021-04-17 13:21:05,290 - INFO - Writing these stats to ./results/codoncounts/Mt1-T_readsperbc.csv

2021-04-17 13:21:05,291 - INFO - Examining the 14941009 barcodes to build and align subamplicons...
2021-04-17 13:21:09,348 - INFO - Barcodes examined so far: 200000
2021-04-17 13:21:13,503 - INFO - Barcodes examined so far: 400000
2021-04-17 13:21:17,748 - INFO - Barcodes examined so far: 600000
2021-04-17 13:21:21,311 - INFO - Barcodes examined so far: 800000
2021-04-17 13:21:25,916 - INFO - Barcodes examined so far: 1000000
2021-04-17 13:21:29,646 - INFO - Barcodes examined so far: 1200000
2021-04-17 13:21:33,327 - INFO - Barcodes examined so far: 1400000
2021-04-17 13:21:37,624 - INFO - Barcodes examined so far: 1600000
2021-04-17 13:21:41,457 - INFO - Barcodes examined so far: 1800000
2021-04-17 13:21:45,377 - INFO - Barcodes examined so far: 2000000
2021-04-17 13:21:49,520 - INFO - Barcodes examined so far: 2200000
2021-04-17 13:21:53,129 - INFO - Barcodes examined so far: 2400000
2021-04-17 13:21:56,725 - INFO - Barcodes examined so far: 2600000
2021-04-17 13:22:00,181 - INFO - Barcodes examined so far: 2800000
2021-04-17 13:22:03,574 - INFO - Barcodes examined so far: 3000000
2021-04-17 13:22:06,898 - INFO - Barcodes examined so far: 3200000
2021-04-17 13:22:10,149 - INFO - Barcodes examined so far: 3400000
2021-04-17 13:22:13,287 - INFO - Barcodes examined so far: 3600000
2021-04-17 13:22:16,490 - INFO - Barcodes examined so far: 3800000
2021-04-17 13:22:19,804 - INFO - Barcodes examined so far: 4000000
2021-04-17 13:22:23,035 - INFO - Barcodes examined so far: 4200000
2021-04-17 13:22:26,224 - INFO - Barcodes examined so far: 4400000
2021-04-17 13:22:29,476 - INFO - Barcodes examined so far: 4600000
2021-04-17 13:22:32,797 - INFO - Barcodes examined so far: 4800000
2021-04-17 13:22:36,017 - INFO - Barcodes examined so far: 5000000
2021-04-17 13:22:39,136 - INFO - Barcodes examined so far: 5200000
2021-04-17 13:22:42,242 - INFO - Barcodes examined so far: 5400000
2021-04-17 13:22:45,348 - INFO - Barcodes examined so far: 5600000
2021-04-17 13:22:48,359 - INFO - Barcodes examined so far: 5800000
2021-04-17 13:22:51,353 - INFO - Barcodes examined so far: 6000000
2021-04-17 13:22:54,332 - INFO - Barcodes examined so far: 6200000
2021-04-17 13:22:57,283 - INFO - Barcodes examined so far: 6400000
2021-04-17 13:23:00,211 - INFO - Barcodes examined so far: 6600000
2021-04-17 13:23:03,107 - INFO - Barcodes examined so far: 6800000
2021-04-17 13:23:05,966 - INFO - Barcodes examined so far: 7000000
2021-04-17 13:23:08,762 - INFO - Barcodes examined so far: 7200000
2021-04-17 13:23:11,547 - INFO - Barcodes examined so far: 7400000
2021-04-17 13:23:14,297 - INFO - Barcodes examined so far: 7600000
2021-04-17 13:23:17,018 - INFO - Barcodes examined so far: 7800000
2021-04-17 13:23:19,706 - INFO - Barcodes examined so far: 8000000
2021-04-17 13:23:22,374 - INFO - Barcodes examined so far: 8200000
2021-04-17 13:23:25,006 - INFO - Barcodes examined so far: 8400000
2021-04-17 13:23:27,598 - INFO - Barcodes examined so far: 8600000
2021-04-17 13:23:30,174 - INFO - Barcodes examined so far: 8800000
2021-04-17 13:23:32,777 - INFO - Barcodes examined so far: 9000000
2021-04-17 13:23:35,372 - INFO - Barcodes examined so far: 9200000
2021-04-17 13:23:38,041 - INFO - Barcodes examined so far: 9400000
2021-04-17 13:23:40,675 - INFO - Barcodes examined so far: 9600000
2021-04-17 13:23:43,233 - INFO - Barcodes examined so far: 9800000
2021-04-17 13:23:45,723 - INFO - Barcodes examined so far: 10000000
2021-04-17 13:23:48,164 - INFO - Barcodes examined so far: 10200000
2021-04-17 13:23:50,583 - INFO - Barcodes examined so far: 10400000
2021-04-17 13:23:52,938 - INFO - Barcodes examined so far: 10600000
2021-04-17 13:23:55,284 - INFO - Barcodes examined so far: 10800000
2021-04-17 13:23:57,591 - INFO - Barcodes examined so far: 11000000
2021-04-17 13:23:59,874 - INFO - Barcodes examined so far: 11200000
2021-04-17 13:24:02,117 - INFO - Barcodes examined so far: 11400000
2021-04-17 13:24:04,441 - INFO - Barcodes examined so far: 11600000
2021-04-17 13:24:06,803 - INFO - Barcodes examined so far: 11800000
2021-04-17 13:24:09,132 - INFO - Barcodes examined so far: 12000000
2021-04-17 13:24:11,420 - INFO - Barcodes examined so far: 12200000
2021-04-17 13:24:13,683 - INFO - Barcodes examined so far: 12400000
2021-04-17 13:24:16,008 - INFO - Barcodes examined so far: 12600000
2021-04-17 13:24:18,468 - INFO - Barcodes examined so far: 12800000
2021-04-17 13:24:20,875 - INFO - Barcodes examined so far: 13000000
2021-04-17 13:24:23,447 - INFO - Barcodes examined so far: 13200000
2021-04-17 13:24:25,800 - INFO - Barcodes examined so far: 13400000
2021-04-17 13:24:28,158 - INFO - Barcodes examined so far: 13600000
2021-04-17 13:24:30,336 - INFO - Barcodes examined so far: 13800000
2021-04-17 13:24:32,747 - INFO - Barcodes examined so far: 14000000
2021-04-17 13:24:34,854 - INFO - Barcodes examined so far: 14200000
2021-04-17 13:24:37,006 - INFO - Barcodes examined so far: 14400000
2021-04-17 13:24:38,802 - INFO - Barcodes examined so far: 14600000
2021-04-17 13:24:40,745 - INFO - Barcodes examined so far: 14800000
2021-04-17 13:24:42,163 - INFO - Examined all barcodes. Summary stats:
    total  too few reads  not alignable  aligned
 14941009       13782679         322132   836198
2021-04-17 13:24:42,163 - INFO - Writing these stats to ./results/codoncounts/Mt1-T_bcstats.csv

2021-04-17 13:24:42,191 - INFO - Writing the counts of each codon identity at each site to ./results/codoncounts/Mt1-T_codoncounts.csv

2021-04-17 13:24:42,289 - INFO - Successful completion of dms2_bcsubamp
```
