## Supplementary material for "The Host Cell’s Endoplasmic Reticulum Proteostasis Network Profoundly Shapes the Protein Sequence Space Accessible to HIV Envelope": Mt1-V.log

```
2021-04-16 14:25:21,966 - INFO - Beginning execution of dms2_bcsubamp in directory /Users/sjhendel/Desktop/Huiming_dms_tools2

2021-04-16 14:25:21,966 - INFO - Progress is being logged to ./results/codoncounts/Mt1-V.log
2021-04-16 14:25:22,054 - INFO - Version information:
	Time and date: Fri Apr 16 14:25:21 2021
	Platform: macOS-10.14.6-x86_64-i386-64bit
	Python version: 3.8.5 (default, Sep  4 2020, 02:22:02)  [Clang 10.0.0 ]
	dms_tools2 version: 2.6.7
	Bio version: 1.77
	pandas version: 0.25.3
	numpy version: 1.19.2
	IPython version: 7.19.0
	jupyter version unknown
	matplotlib version: 3.2.2
	plotnine version: 0.6.0
	natsort version: 7.1.1
	pystan version: 2.19.0.0
	scipy version: 1.5.2
	seaborn version: 0.11.0
	phydmslib version: 2.4.0
	statsmodels version: 0.12.0
	rpy2 cannot be imported
	regex version: 2.5.86
	umi_tools version: 1.1.1

2021-04-16 14:25:22,054 - INFO - Parsed the following arguments:
	outdir = ./results/codoncounts
	ncpus = -1
	use_existing = yes
	refseq = ./HIV_LAI_Env_reference_seq.fa
	alignspecs = ['103,336,45,42', '337,561,45,42', '520,795,43,36', '772,1002,42,42', '994,1221,42,39', '1186,1422,45,39', '1414,1653,39,39', '1651,1902,36,42', '1897,2136,36,36']
	bclen = 8
	fastqdir = /Users/sjhendel/Documents/FASTQ_Files/HIV_Env_DMS_EN/
	R2 = ['/Users/sjhendel/Documents/FASTQ_Files/HIV_Env_DMS_EN/171013Sho_D17-193001_2_sequence.remerged.fastq']
	R1trim = [200]
	R2trim = [160]
	bclen2 = None
	chartype = codon
	maxmuts = 4
	minq = 15
	minreads = 2
	minfraccall = 0.95
	minconcur = 0.75
	sitemask = None
	purgeread = 0.0
	purgebc = 0.0
	bcinfo = True
	bcinfo_csv = True
	name = Mt1-V
	R1 = ['/Users/sjhendel/Documents/FASTQ_Files/HIV_Env_DMS_EN/171013Sho_D17-193001_1_sequence.remerged.fastq']

2021-04-16 14:25:22,067 - INFO - Read refseq of 2166 codons from ./HIV_LAI_Env_reference_seq.fa
2021-04-16 14:25:22,070 - INFO - Reads are in these FASTQ pairs:
	/Users/sjhendel/Documents/FASTQ_Files/HIV_Env_DMS_EN/171013Sho_D17-193001_1_sequence.remerged.fastq and /Users/sjhendel/Documents/FASTQ_Files/HIV_Env_DMS_EN/171013Sho_D17-193001_2_sequence.remerged.fastq

2021-04-16 14:25:22,071 - INFO - Now parsing read pairs...
2021-04-16 14:25:34,478 - INFO - Reads parsed so far: 500000
2021-04-16 14:25:41,698 - INFO - Reads parsed so far: 1000000
2021-04-16 14:25:49,510 - INFO - Reads parsed so far: 1500000
2021-04-16 14:25:56,905 - INFO - Reads parsed so far: 2000000
2021-04-16 14:26:04,190 - INFO - Reads parsed so far: 2500000
2021-04-16 14:26:11,746 - INFO - Reads parsed so far: 3000000
2021-04-16 14:26:19,463 - INFO - Reads parsed so far: 3500000
2021-04-16 14:26:25,869 - INFO - Reads parsed so far: 4000000
2021-04-16 14:26:34,012 - INFO - Reads parsed so far: 4500000
2021-04-16 14:26:40,463 - INFO - Reads parsed so far: 5000000
2021-04-16 14:26:49,180 - INFO - Reads parsed so far: 5500000
2021-04-16 14:26:55,951 - INFO - Reads parsed so far: 6000000
2021-04-16 14:27:02,358 - INFO - Reads parsed so far: 6500000
2021-04-16 14:27:11,578 - INFO - Reads parsed so far: 7000000
2021-04-16 14:27:17,989 - INFO - Reads parsed so far: 7500000
2021-04-16 14:27:24,384 - INFO - Reads parsed so far: 8000000
2021-04-16 14:27:30,799 - INFO - Reads parsed so far: 8500000
2021-04-16 14:27:40,894 - INFO - Reads parsed so far: 9000000
2021-04-16 14:27:48,006 - INFO - Reads parsed so far: 9500000
2021-04-16 14:27:55,052 - INFO - Reads parsed so far: 10000000
2021-04-16 14:28:02,257 - INFO - Reads parsed so far: 10500000
2021-04-16 14:28:21,179 - INFO - Reads parsed so far: 11000000
2021-04-16 14:28:28,789 - INFO - Reads parsed so far: 11500000
2021-04-16 14:28:36,670 - INFO - Reads parsed so far: 12000000
2021-04-16 14:28:44,751 - INFO - Reads parsed so far: 12500000
2021-04-16 14:28:51,466 - INFO - Reads parsed so far: 13000000
2021-04-16 14:28:58,774 - INFO - Reads parsed so far: 13500000
2021-04-16 14:29:11,700 - INFO - Reads parsed so far: 14000000
2021-04-16 14:29:18,579 - INFO - Reads parsed so far: 14500000
2021-04-16 14:29:25,609 - INFO - Reads parsed so far: 15000000
2021-04-16 14:29:32,323 - INFO - Reads parsed so far: 15500000
2021-04-16 14:29:39,117 - INFO - Reads parsed so far: 16000000
2021-04-16 14:29:45,497 - INFO - Parsed 16436922 reads, found 14649486 unique barcodes.
2021-04-16 14:29:45,501 - INFO - Summary stats on reads:
    total  fail filter  low Q barcode
 16436922            0         151417
2021-04-16 14:29:45,501 - INFO - Writing these stats to ./results/codoncounts/Mt1-V_readstats.csv

2021-04-16 14:29:49,987 - INFO - Number of reads per barcode:
                 number of barcodes
number of reads                    
1                          13324514
2                           1079201
3                            205492
4                             34153
5                              5030
6                               769
7                               166
8                                35
9                                14
10                               23
11                               15
12                                6
13                                6
14                                4
15                                7
16                                4
17                                1
18                                2
19                                2
20                                5
21                                1
22                                2
23                                3
24                                1
25                                1
26                                2
27                                1
28                                2
29                                1
32                                4
34                                1
35                                1
37                                1
39                                1
40                                1
43                                1
46                                1
55                                1
57                                1
61                                1
67                                1
71                                1
78                                1
82                                1
214                               1
283                               1
322                               1
624                               1
14545                             1
2021-04-16 14:29:49,987 - INFO - Writing these stats to ./results/codoncounts/Mt1-V_readsperbc.csv

2021-04-16 14:29:49,988 - INFO - Examining the 14649486 barcodes to build and align subamplicons...
2021-04-16 14:29:54,360 - INFO - Barcodes examined so far: 200000
2021-04-16 14:29:58,694 - INFO - Barcodes examined so far: 400000
2021-04-16 14:30:02,966 - INFO - Barcodes examined so far: 600000
2021-04-16 14:30:07,220 - INFO - Barcodes examined so far: 800000
2021-04-16 14:30:11,406 - INFO - Barcodes examined so far: 1000000
2021-04-16 14:30:15,563 - INFO - Barcodes examined so far: 1200000
2021-04-16 14:30:19,715 - INFO - Barcodes examined so far: 1400000
2021-04-16 14:30:23,829 - INFO - Barcodes examined so far: 1600000
2021-04-16 14:30:27,892 - INFO - Barcodes examined so far: 1800000
2021-04-16 14:30:31,924 - INFO - Barcodes examined so far: 2000000
2021-04-16 14:30:35,904 - INFO - Barcodes examined so far: 2200000
2021-04-16 14:30:39,818 - INFO - Barcodes examined so far: 2400000
2021-04-16 14:30:43,716 - INFO - Barcodes examined so far: 2600000
2021-04-16 14:30:47,620 - INFO - Barcodes examined so far: 2800000
2021-04-16 14:30:51,462 - INFO - Barcodes examined so far: 3000000
2021-04-16 14:30:55,260 - INFO - Barcodes examined so far: 3200000
2021-04-16 14:30:59,065 - INFO - Barcodes examined so far: 3400000
2021-04-16 14:31:02,683 - INFO - Barcodes examined so far: 3600000
2021-04-16 14:31:06,380 - INFO - Barcodes examined so far: 3800000
2021-04-16 14:31:10,015 - INFO - Barcodes examined so far: 4000000
2021-04-16 14:31:13,632 - INFO - Barcodes examined so far: 4200000
2021-04-16 14:31:17,267 - INFO - Barcodes examined so far: 4400000
2021-04-16 14:31:20,797 - INFO - Barcodes examined so far: 4600000
2021-04-16 14:31:24,321 - INFO - Barcodes examined so far: 4800000
2021-04-16 14:31:27,795 - INFO - Barcodes examined so far: 5000000
2021-04-16 14:31:31,264 - INFO - Barcodes examined so far: 5200000
2021-04-16 14:31:34,692 - INFO - Barcodes examined so far: 5400000
2021-04-16 14:31:38,111 - INFO - Barcodes examined so far: 5600000
2021-04-16 14:31:41,445 - INFO - Barcodes examined so far: 5800000
2021-04-16 14:31:44,851 - INFO - Barcodes examined so far: 6000000
2021-04-16 14:31:48,138 - INFO - Barcodes examined so far: 6200000
2021-04-16 14:31:51,399 - INFO - Barcodes examined so far: 6400000
2021-04-16 14:31:54,635 - INFO - Barcodes examined so far: 6600000
2021-04-16 14:31:57,802 - INFO - Barcodes examined so far: 6800000
2021-04-16 14:32:00,918 - INFO - Barcodes examined so far: 7000000
2021-04-16 14:32:04,005 - INFO - Barcodes examined so far: 7200000
2021-04-16 14:32:07,043 - INFO - Barcodes examined so far: 7400000
2021-04-16 14:32:10,075 - INFO - Barcodes examined so far: 7600000
2021-04-16 14:32:13,068 - INFO - Barcodes examined so far: 7800000
2021-04-16 14:32:16,008 - INFO - Barcodes examined so far: 8000000
2021-04-16 14:32:18,924 - INFO - Barcodes examined so far: 8200000
2021-04-16 14:32:21,815 - INFO - Barcodes examined so far: 8400000
2021-04-16 14:32:24,689 - INFO - Barcodes examined so far: 8600000
2021-04-16 14:32:27,493 - INFO - Barcodes examined so far: 8800000
2021-04-16 14:32:30,287 - INFO - Barcodes examined so far: 9000000
2021-04-16 14:32:33,150 - INFO - Barcodes examined so far: 9200000
2021-04-16 14:32:35,986 - INFO - Barcodes examined so far: 9400000
2021-04-16 14:32:38,869 - INFO - Barcodes examined so far: 9600000
2021-04-16 14:32:41,606 - INFO - Barcodes examined so far: 9800000
2021-04-16 14:32:44,341 - INFO - Barcodes examined so far: 10000000
2021-04-16 14:32:47,047 - INFO - Barcodes examined so far: 10200000
2021-04-16 14:32:49,640 - INFO - Barcodes examined so far: 10400000
2021-04-16 14:32:52,182 - INFO - Barcodes examined so far: 10600000
2021-04-16 14:32:54,726 - INFO - Barcodes examined so far: 10800000
2021-04-16 14:32:57,221 - INFO - Barcodes examined so far: 11000000
2021-04-16 14:32:59,673 - INFO - Barcodes examined so far: 11200000
2021-04-16 14:33:02,058 - INFO - Barcodes examined so far: 11400000
2021-04-16 14:33:04,472 - INFO - Barcodes examined so far: 11600000
2021-04-16 14:33:06,851 - INFO - Barcodes examined so far: 11800000
2021-04-16 14:33:09,170 - INFO - Barcodes examined so far: 12000000
2021-04-16 14:33:11,389 - INFO - Barcodes examined so far: 12200000
2021-04-16 14:33:13,582 - INFO - Barcodes examined so far: 12400000
2021-04-16 14:33:15,714 - INFO - Barcodes examined so far: 12600000
2021-04-16 14:33:17,821 - INFO - Barcodes examined so far: 12800000
2021-04-16 14:33:19,879 - INFO - Barcodes examined so far: 13000000
2021-04-16 14:33:21,893 - INFO - Barcodes examined so far: 13200000
2021-04-16 14:33:23,859 - INFO - Barcodes examined so far: 13400000
2021-04-16 14:33:25,772 - INFO - Barcodes examined so far: 13600000
2021-04-16 14:33:27,665 - INFO - Barcodes examined so far: 13800000
2021-04-16 14:33:29,485 - INFO - Barcodes examined so far: 14000000
2021-04-16 14:33:31,236 - INFO - Barcodes examined so far: 14200000
2021-04-16 14:33:32,931 - INFO - Barcodes examined so far: 14400000
2021-04-16 14:33:34,571 - INFO - Barcodes examined so far: 14600000
2021-04-16 14:33:34,980 - INFO - Examined all barcodes. Summary stats:
    total  too few reads  not alignable  aligned
 14649486       13324514         294676  1030296
2021-04-16 14:33:34,980 - INFO - Writing these stats to ./results/codoncounts/Mt1-V_bcstats.csv

2021-04-16 14:33:34,997 - INFO - Writing the counts of each codon identity at each site to ./results/codoncounts/Mt1-V_codoncounts.csv

2021-04-16 14:33:35,060 - INFO - Successful completion of dms2_bcsubamp
```
