## Supplementary material for "The Host Cell’s Endoplasmic Reticulum Proteostasis Network Profoundly Shapes the Protein Sequence Space Accessible to HIV Envelope": Mt2-D.log

```
2021-04-17 13:56:28,259 - INFO - Beginning execution of dms2_bcsubamp in directory /Users/sjhendel/Desktop/Huiming_dms_tools2

2021-04-17 13:56:28,259 - INFO - Progress is being logged to ./results/codoncounts/Mt2-D.log
2021-04-17 13:56:28,278 - INFO - Version information:
	Time and date: Sat Apr 17 13:56:28 2021
	Platform: macOS-10.14.6-x86_64-i386-64bit
	Python version: 3.8.5 (default, Sep  4 2020, 02:22:02)  [Clang 10.0.0 ]
	dms_tools2 version: 2.6.7
	Bio version: 1.77
	pandas version: 0.25.3
	numpy version: 1.19.2
	IPython version: 7.19.0
	jupyter version unknown
	matplotlib version: 3.2.2
	plotnine version: 0.6.0
	natsort version: 7.1.1
	pystan version: 2.19.0.0
	scipy version: 1.5.2
	seaborn version: 0.11.0
	phydmslib version: 2.4.0
	statsmodels version: 0.12.0
	rpy2 cannot be imported
	regex version: 2.5.86
	umi_tools version: 1.1.1

2021-04-17 13:56:28,279 - INFO - Parsed the following arguments:
	outdir = ./results/codoncounts
	ncpus = -1
	use_existing = yes
	refseq = ./HIV_LAI_Env_reference_seq.fa
	alignspecs = ['103,336,45,42', '337,561,45,42', '520,795,43,36', '772,1002,42,42', '994,1221,42,39', '1186,1422,45,39', '1414,1653,39,39', '1651,1902,36,42', '1897,2136,36,36']
	bclen = 8
	fastqdir = /Users/sjhendel/Documents/FASTQ_Files/HIV_Env_DMS_EN/
	R2 = ['/Users/sjhendel/Documents/FASTQ_Files/HIV_Env_DMS_EN/171013Sho_D17-193006_2_sequence.remerged.fastq']
	R1trim = [200]
	R2trim = [160]
	bclen2 = None
	chartype = codon
	maxmuts = 4
	minq = 15
	minreads = 2
	minfraccall = 0.95
	minconcur = 0.75
	sitemask = None
	purgeread = 0.0
	purgebc = 0.0
	bcinfo = True
	bcinfo_csv = True
	name = Mt2-D
	R1 = ['/Users/sjhendel/Documents/FASTQ_Files/HIV_Env_DMS_EN/171013Sho_D17-193006_1_sequence.remerged.fastq']

2021-04-17 13:56:28,290 - INFO - Read refseq of 2166 codons from ./HIV_LAI_Env_reference_seq.fa
2021-04-17 13:56:28,291 - INFO - Reads are in these FASTQ pairs:
	/Users/sjhendel/Documents/FASTQ_Files/HIV_Env_DMS_EN/171013Sho_D17-193006_1_sequence.remerged.fastq and /Users/sjhendel/Documents/FASTQ_Files/HIV_Env_DMS_EN/171013Sho_D17-193006_2_sequence.remerged.fastq

2021-04-17 13:56:28,291 - INFO - Now parsing read pairs...
2021-04-17 13:56:40,038 - INFO - Reads parsed so far: 500000
2021-04-17 13:56:47,096 - INFO - Reads parsed so far: 1000000
2021-04-17 13:56:54,538 - INFO - Reads parsed so far: 1500000
2021-04-17 13:57:01,623 - INFO - Reads parsed so far: 2000000
2021-04-17 13:57:08,859 - INFO - Reads parsed so far: 2500000
2021-04-17 13:57:16,420 - INFO - Reads parsed so far: 3000000
2021-04-17 13:57:24,109 - INFO - Reads parsed so far: 3500000
2021-04-17 13:57:30,550 - INFO - Reads parsed so far: 4000000
2021-04-17 13:57:38,618 - INFO - Reads parsed so far: 4500000
2021-04-17 13:57:45,056 - INFO - Reads parsed so far: 5000000
2021-04-17 13:57:53,513 - INFO - Reads parsed so far: 5500000
2021-04-17 13:58:00,271 - INFO - Reads parsed so far: 6000000
2021-04-17 13:58:06,716 - INFO - Reads parsed so far: 6500000
2021-04-17 13:58:15,765 - INFO - Reads parsed so far: 7000000
2021-04-17 13:58:22,228 - INFO - Reads parsed so far: 7500000
2021-04-17 13:58:28,725 - INFO - Reads parsed so far: 8000000
2021-04-17 13:58:35,251 - INFO - Reads parsed so far: 8500000
2021-04-17 13:58:45,039 - INFO - Reads parsed so far: 9000000
2021-04-17 13:58:51,528 - INFO - Reads parsed so far: 9500000
2021-04-17 13:58:58,046 - INFO - Reads parsed so far: 10000000
2021-04-17 13:59:04,577 - INFO - Reads parsed so far: 10500000
2021-04-17 13:59:15,293 - INFO - Reads parsed so far: 11000000
2021-04-17 13:59:21,794 - INFO - Reads parsed so far: 11500000
2021-04-17 13:59:28,309 - INFO - Reads parsed so far: 12000000
2021-04-17 13:59:35,457 - INFO - Reads parsed so far: 12500000
2021-04-17 13:59:41,944 - INFO - Reads parsed so far: 13000000
2021-04-17 13:59:48,452 - INFO - Reads parsed so far: 13500000
2021-04-17 14:00:00,342 - INFO - Reads parsed so far: 14000000
2021-04-17 14:00:06,860 - INFO - Reads parsed so far: 14500000
2021-04-17 14:00:13,390 - INFO - Reads parsed so far: 15000000
2021-04-17 14:00:19,893 - INFO - Reads parsed so far: 15500000
2021-04-17 14:00:26,382 - INFO - Reads parsed so far: 16000000
2021-04-17 14:00:31,949 - INFO - Parsed 16421236 reads, found 14821030 unique barcodes.
2021-04-17 14:00:31,952 - INFO - Summary stats on reads:
    total  fail filter  low Q barcode
 16421236            0         157384
2021-04-17 14:00:31,952 - INFO - Writing these stats to ./results/codoncounts/Mt2-D_readstats.csv

2021-04-17 14:00:36,417 - INFO - Number of reads per barcode:
                 number of barcodes
number of reads                    
1                          13617210
2                           1016876
3                            160702
4                             22615
5                              2933
6                               409
7                                90
8                                42
9                                26
10                               18
11                               13
12                               13
13                                9
14                                6
15                                4
16                                4
17                                2
18                                3
19                                2
20                                7
21                                3
22                                2
23                                3
25                                2
26                                4
28                                1
32                                2
34                                1
35                                1
36                                1
37                                1
38                                1
39                                2
42                                1
45                                2
46                                2
47                                1
55                                1
57                                1
59                                1
64                                1
67                                1
68                                1
76                                1
84                                1
101                               1
108                               1
205                               1
230                               1
377                               1
406                               1
715                               1
17312                             1
2021-04-17 14:00:36,417 - INFO - Writing these stats to ./results/codoncounts/Mt2-D_readsperbc.csv

2021-04-17 14:00:36,419 - INFO - Examining the 14821030 barcodes to build and align subamplicons...
2021-04-17 14:00:40,204 - INFO - Barcodes examined so far: 200000
2021-04-17 14:00:43,942 - INFO - Barcodes examined so far: 400000
2021-04-17 14:00:47,632 - INFO - Barcodes examined so far: 600000
2021-04-17 14:00:51,320 - INFO - Barcodes examined so far: 800000
2021-04-17 14:00:54,960 - INFO - Barcodes examined so far: 1000000
2021-04-17 14:00:58,574 - INFO - Barcodes examined so far: 1200000
2021-04-17 14:01:02,145 - INFO - Barcodes examined so far: 1400000
2021-04-17 14:01:05,706 - INFO - Barcodes examined so far: 1600000
2021-04-17 14:01:09,217 - INFO - Barcodes examined so far: 1800000
2021-04-17 14:01:12,732 - INFO - Barcodes examined so far: 2000000
2021-04-17 14:01:16,202 - INFO - Barcodes examined so far: 2200000
2021-04-17 14:01:19,623 - INFO - Barcodes examined so far: 2400000
2021-04-17 14:01:23,044 - INFO - Barcodes examined so far: 2600000
2021-04-17 14:01:26,423 - INFO - Barcodes examined so far: 2800000
2021-04-17 14:01:29,747 - INFO - Barcodes examined so far: 3000000
2021-04-17 14:01:33,108 - INFO - Barcodes examined so far: 3200000
2021-04-17 14:01:36,407 - INFO - Barcodes examined so far: 3400000
2021-04-17 14:01:39,606 - INFO - Barcodes examined so far: 3600000
2021-04-17 14:01:42,782 - INFO - Barcodes examined so far: 3800000
2021-04-17 14:01:45,997 - INFO - Barcodes examined so far: 4000000
2021-04-17 14:01:49,173 - INFO - Barcodes examined so far: 4200000
2021-04-17 14:01:52,322 - INFO - Barcodes examined so far: 4400000
2021-04-17 14:01:55,467 - INFO - Barcodes examined so far: 4600000
2021-04-17 14:01:58,582 - INFO - Barcodes examined so far: 4800000
2021-04-17 14:02:01,655 - INFO - Barcodes examined so far: 5000000
2021-04-17 14:02:04,686 - INFO - Barcodes examined so far: 5200000
2021-04-17 14:02:07,701 - INFO - Barcodes examined so far: 5400000
2021-04-17 14:02:10,669 - INFO - Barcodes examined so far: 5600000
2021-04-17 14:02:13,606 - INFO - Barcodes examined so far: 5800000
2021-04-17 14:02:16,542 - INFO - Barcodes examined so far: 6000000
2021-04-17 14:02:19,427 - INFO - Barcodes examined so far: 6200000
2021-04-17 14:02:22,289 - INFO - Barcodes examined so far: 6400000
2021-04-17 14:02:25,109 - INFO - Barcodes examined so far: 6600000
2021-04-17 14:02:27,908 - INFO - Barcodes examined so far: 6800000
2021-04-17 14:02:30,662 - INFO - Barcodes examined so far: 7000000
2021-04-17 14:02:33,444 - INFO - Barcodes examined so far: 7200000
2021-04-17 14:02:36,172 - INFO - Barcodes examined so far: 7400000
2021-04-17 14:02:38,845 - INFO - Barcodes examined so far: 7600000
2021-04-17 14:02:41,493 - INFO - Barcodes examined so far: 7800000
2021-04-17 14:02:44,103 - INFO - Barcodes examined so far: 8000000
2021-04-17 14:02:46,685 - INFO - Barcodes examined so far: 8200000
2021-04-17 14:02:49,253 - INFO - Barcodes examined so far: 8400000
2021-04-17 14:02:51,790 - INFO - Barcodes examined so far: 8600000
2021-04-17 14:02:54,289 - INFO - Barcodes examined so far: 8800000
2021-04-17 14:02:56,774 - INFO - Barcodes examined so far: 9000000
2021-04-17 14:02:59,316 - INFO - Barcodes examined so far: 9200000
2021-04-17 14:03:01,923 - INFO - Barcodes examined so far: 9400000
2021-04-17 14:03:04,488 - INFO - Barcodes examined so far: 9600000
2021-04-17 14:03:06,996 - INFO - Barcodes examined so far: 9800000
2021-04-17 14:03:09,467 - INFO - Barcodes examined so far: 10000000
2021-04-17 14:03:11,924 - INFO - Barcodes examined so far: 10200000
2021-04-17 14:03:14,340 - INFO - Barcodes examined so far: 10400000
2021-04-17 14:03:16,719 - INFO - Barcodes examined so far: 10600000
2021-04-17 14:03:19,057 - INFO - Barcodes examined so far: 10800000
2021-04-17 14:03:21,378 - INFO - Barcodes examined so far: 11000000
2021-04-17 14:03:23,657 - INFO - Barcodes examined so far: 11200000
2021-04-17 14:03:25,885 - INFO - Barcodes examined so far: 11400000
2021-04-17 14:03:28,081 - INFO - Barcodes examined so far: 11600000
2021-04-17 14:03:30,260 - INFO - Barcodes examined so far: 11800000
2021-04-17 14:03:32,428 - INFO - Barcodes examined so far: 12000000
2021-04-17 14:03:34,521 - INFO - Barcodes examined so far: 12200000
2021-04-17 14:03:36,608 - INFO - Barcodes examined so far: 12400000
2021-04-17 14:03:38,636 - INFO - Barcodes examined so far: 12600000
2021-04-17 14:03:40,605 - INFO - Barcodes examined so far: 12800000
2021-04-17 14:03:42,553 - INFO - Barcodes examined so far: 13000000
2021-04-17 14:03:44,466 - INFO - Barcodes examined so far: 13200000
2021-04-17 14:03:46,335 - INFO - Barcodes examined so far: 13400000
2021-04-17 14:03:48,159 - INFO - Barcodes examined so far: 13600000
2021-04-17 14:03:49,945 - INFO - Barcodes examined so far: 13800000
2021-04-17 14:03:51,699 - INFO - Barcodes examined so far: 14000000
2021-04-17 14:03:53,407 - INFO - Barcodes examined so far: 14200000
2021-04-17 14:03:55,087 - INFO - Barcodes examined so far: 14400000
2021-04-17 14:03:56,715 - INFO - Barcodes examined so far: 14600000
2021-04-17 14:03:58,288 - INFO - Barcodes examined so far: 14800000
2021-04-17 14:03:58,453 - INFO - Examined all barcodes. Summary stats:
    total  too few reads  not alignable  aligned
 14821030       13617210         329564   874256
2021-04-17 14:03:58,453 - INFO - Writing these stats to ./results/codoncounts/Mt2-D_bcstats.csv

2021-04-17 14:03:58,470 - INFO - Writing the counts of each codon identity at each site to ./results/codoncounts/Mt2-D_codoncounts.csv

2021-04-17 14:03:58,523 - INFO - Successful completion of dms2_bcsubamp
```
