## Supplementary material for "The Host Cell’s Endoplasmic Reticulum Proteostasis Network Profoundly Shapes the Protein Sequence Space Accessible to HIV Envelope": Mt2-DT.log

```
2021-04-17 16:56:02,410 - INFO - Beginning execution of dms2_bcsubamp in directory /Users/sjhendel/Desktop/Huiming_dms_tools2

2021-04-17 16:56:02,411 - INFO - Progress is being logged to ./results/codoncounts/Mt2-DT.log
2021-04-17 16:56:02,433 - INFO - Version information:
	Time and date: Sat Apr 17 16:56:02 2021
	Platform: macOS-10.14.6-x86_64-i386-64bit
	Python version: 3.8.5 (default, Sep  4 2020, 02:22:02)  [Clang 10.0.0 ]
	dms_tools2 version: 2.6.7
	Bio version: 1.77
	pandas version: 0.25.3
	numpy version: 1.19.2
	IPython version: 7.19.0
	jupyter version unknown
	matplotlib version: 3.2.2
	plotnine version: 0.6.0
	natsort version: 7.1.1
	pystan version: 2.19.0.0
	scipy version: 1.5.2
	seaborn version: 0.11.0
	phydmslib version: 2.4.0
	statsmodels version: 0.12.0
	rpy2 cannot be imported
	regex version: 2.5.86
	umi_tools version: 1.1.1

2021-04-17 16:56:02,433 - INFO - Parsed the following arguments:
	outdir = ./results/codoncounts
	ncpus = -1
	use_existing = yes
	refseq = ./HIV_LAI_Env_reference_seq.fa
	alignspecs = ['103,336,45,42', '337,561,45,42', '520,795,43,36', '772,1002,42,42', '994,1221,42,39', '1186,1422,45,39', '1414,1653,39,39', '1651,1902,36,42', '1897,2136,36,36']
	bclen = 8
	fastqdir = /Users/sjhendel/Documents/FASTQ_Files/HIV_Env_DMS_EN/
	R2 = ['/Users/sjhendel/Documents/FASTQ_Files/HIV_Env_DMS_EN/171013Sho_D17-193008_2_sequence.remerged.fastq']
	R1trim = [200]
	R2trim = [160]
	bclen2 = None
	chartype = codon
	maxmuts = 4
	minq = 15
	minreads = 2
	minfraccall = 0.95
	minconcur = 0.75
	sitemask = None
	purgeread = 0.0
	purgebc = 0.0
	bcinfo = True
	bcinfo_csv = True
	name = Mt2-DT
	R1 = ['/Users/sjhendel/Documents/FASTQ_Files/HIV_Env_DMS_EN/171013Sho_D17-193008_1_sequence.remerged.fastq']

2021-04-17 16:56:02,449 - INFO - Read refseq of 2166 codons from ./HIV_LAI_Env_reference_seq.fa
2021-04-17 16:56:02,450 - INFO - Reads are in these FASTQ pairs:
	/Users/sjhendel/Documents/FASTQ_Files/HIV_Env_DMS_EN/171013Sho_D17-193008_1_sequence.remerged.fastq and /Users/sjhendel/Documents/FASTQ_Files/HIV_Env_DMS_EN/171013Sho_D17-193008_2_sequence.remerged.fastq

2021-04-17 16:56:02,450 - INFO - Now parsing read pairs...
2021-04-17 16:56:13,568 - INFO - Reads parsed so far: 500000
2021-04-17 16:56:20,544 - INFO - Reads parsed so far: 1000000
2021-04-17 16:56:27,897 - INFO - Reads parsed so far: 1500000
2021-04-17 16:56:34,950 - INFO - Reads parsed so far: 2000000
2021-04-17 16:56:42,114 - INFO - Reads parsed so far: 2500000
2021-04-17 16:56:49,604 - INFO - Reads parsed so far: 3000000
2021-04-17 16:56:57,200 - INFO - Reads parsed so far: 3500000
2021-04-17 16:57:03,547 - INFO - Reads parsed so far: 4000000
2021-04-17 16:57:11,492 - INFO - Reads parsed so far: 4500000
2021-04-17 16:57:17,861 - INFO - Reads parsed so far: 5000000
2021-04-17 16:57:26,286 - INFO - Reads parsed so far: 5500000
2021-04-17 16:57:33,009 - INFO - Reads parsed so far: 6000000
2021-04-17 16:57:39,374 - INFO - Reads parsed so far: 6500000
2021-04-17 16:57:48,325 - INFO - Reads parsed so far: 7000000
2021-04-17 16:57:54,739 - INFO - Reads parsed so far: 7500000
2021-04-17 16:58:01,171 - INFO - Reads parsed so far: 8000000
2021-04-17 16:58:10,868 - INFO - Reads parsed so far: 8500000
2021-04-17 16:58:17,245 - INFO - Reads parsed so far: 9000000
2021-04-17 16:58:23,645 - INFO - Reads parsed so far: 9500000
2021-04-17 16:58:30,044 - INFO - Reads parsed so far: 10000000
2021-04-17 16:58:36,543 - INFO - Reads parsed so far: 10500000
2021-04-17 16:58:47,156 - INFO - Reads parsed so far: 11000000
2021-04-17 16:58:53,625 - INFO - Reads parsed so far: 11500000
2021-04-17 16:59:00,109 - INFO - Reads parsed so far: 12000000
2021-04-17 16:59:07,152 - INFO - Reads parsed so far: 12500000
2021-04-17 16:59:13,607 - INFO - Reads parsed so far: 13000000
2021-04-17 16:59:20,063 - INFO - Reads parsed so far: 13500000
2021-04-17 16:59:31,924 - INFO - Reads parsed so far: 14000000
2021-04-17 16:59:38,378 - INFO - Reads parsed so far: 14500000
2021-04-17 16:59:44,790 - INFO - Reads parsed so far: 15000000
2021-04-17 16:59:51,230 - INFO - Reads parsed so far: 15500000
2021-04-17 16:59:57,684 - INFO - Reads parsed so far: 16000000
2021-04-17 16:59:58,681 - INFO - Parsed 16076295 reads, found 14688990 unique barcodes.
2021-04-17 16:59:58,684 - INFO - Summary stats on reads:
    total  fail filter  low Q barcode
 16076295            0         146418
2021-04-17 16:59:58,684 - INFO - Writing these stats to ./results/codoncounts/Mt2-DT_readstats.csv

2021-04-17 17:00:02,844 - INFO - Number of reads per barcode:
                 number of barcodes
number of reads                    
1                          13637407
2                            900113
3                            131832
4                             17120
5                              2066
6                               269
7                                72
8                                16
9                                14
10                               12
11                                5
12                                5
13                                7
14                                4
15                                1
16                                1
17                                4
18                                6
19                                4
20                                3
22                                1
23                                2
24                                2
26                                2
27                                2
30                                2
35                                1
37                                1
41                                2
44                                1
45                                2
48                                1
50                                2
53                                1
59                                1
81                                1
189                               1
287                               1
292                               1
534                               1
12628                             1
2021-04-17 17:00:02,844 - INFO - Writing these stats to ./results/codoncounts/Mt2-DT_readsperbc.csv

2021-04-17 17:00:02,846 - INFO - Examining the 14688990 barcodes to build and align subamplicons...
2021-04-17 17:00:06,438 - INFO - Barcodes examined so far: 200000
2021-04-17 17:00:09,959 - INFO - Barcodes examined so far: 400000
2021-04-17 17:00:13,451 - INFO - Barcodes examined so far: 600000
2021-04-17 17:00:16,936 - INFO - Barcodes examined so far: 800000
2021-04-17 17:00:20,430 - INFO - Barcodes examined so far: 1000000
2021-04-17 17:00:23,873 - INFO - Barcodes examined so far: 1200000
2021-04-17 17:00:27,290 - INFO - Barcodes examined so far: 1400000
2021-04-17 17:00:30,702 - INFO - Barcodes examined so far: 1600000
2021-04-17 17:00:34,101 - INFO - Barcodes examined so far: 1800000
2021-04-17 17:00:37,465 - INFO - Barcodes examined so far: 2000000
2021-04-17 17:00:40,758 - INFO - Barcodes examined so far: 2200000
2021-04-17 17:00:44,016 - INFO - Barcodes examined so far: 2400000
2021-04-17 17:00:47,274 - INFO - Barcodes examined so far: 2600000
2021-04-17 17:00:50,498 - INFO - Barcodes examined so far: 2800000
2021-04-17 17:00:53,697 - INFO - Barcodes examined so far: 3000000
2021-04-17 17:00:56,856 - INFO - Barcodes examined so far: 3200000
2021-04-17 17:01:00,011 - INFO - Barcodes examined so far: 3400000
2021-04-17 17:01:03,041 - INFO - Barcodes examined so far: 3600000
2021-04-17 17:01:06,089 - INFO - Barcodes examined so far: 3800000
2021-04-17 17:01:09,148 - INFO - Barcodes examined so far: 4000000
2021-04-17 17:01:12,186 - INFO - Barcodes examined so far: 4200000
2021-04-17 17:01:15,188 - INFO - Barcodes examined so far: 4400000
2021-04-17 17:01:18,164 - INFO - Barcodes examined so far: 4600000
2021-04-17 17:01:21,119 - INFO - Barcodes examined so far: 4800000
2021-04-17 17:01:24,088 - INFO - Barcodes examined so far: 5000000
2021-04-17 17:01:27,065 - INFO - Barcodes examined so far: 5200000
2021-04-17 17:01:30,113 - INFO - Barcodes examined so far: 5400000
2021-04-17 17:01:33,038 - INFO - Barcodes examined so far: 5600000
2021-04-17 17:01:35,922 - INFO - Barcodes examined so far: 5800000
2021-04-17 17:01:38,740 - INFO - Barcodes examined so far: 6000000
2021-04-17 17:01:41,841 - INFO - Barcodes examined so far: 6200000
2021-04-17 17:01:44,706 - INFO - Barcodes examined so far: 6400000
2021-04-17 17:01:47,483 - INFO - Barcodes examined so far: 6600000
2021-04-17 17:01:50,229 - INFO - Barcodes examined so far: 6800000
2021-04-17 17:01:53,031 - INFO - Barcodes examined so far: 7000000
2021-04-17 17:01:55,773 - INFO - Barcodes examined so far: 7200000
2021-04-17 17:01:58,489 - INFO - Barcodes examined so far: 7400000
2021-04-17 17:02:01,151 - INFO - Barcodes examined so far: 7600000
2021-04-17 17:02:03,796 - INFO - Barcodes examined so far: 7800000
2021-04-17 17:02:06,395 - INFO - Barcodes examined so far: 8000000
2021-04-17 17:02:08,964 - INFO - Barcodes examined so far: 8200000
2021-04-17 17:02:11,523 - INFO - Barcodes examined so far: 8400000
2021-04-17 17:02:14,039 - INFO - Barcodes examined so far: 8600000
2021-04-17 17:02:16,538 - INFO - Barcodes examined so far: 8800000
2021-04-17 17:02:19,011 - INFO - Barcodes examined so far: 9000000
2021-04-17 17:02:21,449 - INFO - Barcodes examined so far: 9200000
2021-04-17 17:02:23,990 - INFO - Barcodes examined so far: 9400000
2021-04-17 17:02:26,475 - INFO - Barcodes examined so far: 9600000
2021-04-17 17:02:28,916 - INFO - Barcodes examined so far: 9800000
2021-04-17 17:02:31,340 - INFO - Barcodes examined so far: 10000000
2021-04-17 17:02:33,781 - INFO - Barcodes examined so far: 10200000
2021-04-17 17:02:36,136 - INFO - Barcodes examined so far: 10400000
2021-04-17 17:02:38,449 - INFO - Barcodes examined so far: 10600000
2021-04-17 17:02:40,750 - INFO - Barcodes examined so far: 10800000
2021-04-17 17:02:43,027 - INFO - Barcodes examined so far: 11000000
2021-04-17 17:02:45,277 - INFO - Barcodes examined so far: 11200000
2021-04-17 17:02:47,454 - INFO - Barcodes examined so far: 11400000
2021-04-17 17:02:49,623 - INFO - Barcodes examined so far: 11600000
2021-04-17 17:02:51,770 - INFO - Barcodes examined so far: 11800000
2021-04-17 17:02:53,864 - INFO - Barcodes examined so far: 12000000
2021-04-17 17:02:55,949 - INFO - Barcodes examined so far: 12200000
2021-04-17 17:02:58,004 - INFO - Barcodes examined so far: 12400000
2021-04-17 17:03:00,001 - INFO - Barcodes examined so far: 12600000
2021-04-17 17:03:01,981 - INFO - Barcodes examined so far: 12800000
2021-04-17 17:03:03,912 - INFO - Barcodes examined so far: 13000000
2021-04-17 17:03:05,830 - INFO - Barcodes examined so far: 13200000
2021-04-17 17:03:07,721 - INFO - Barcodes examined so far: 13400000
2021-04-17 17:03:09,588 - INFO - Barcodes examined so far: 13600000
2021-04-17 17:03:11,402 - INFO - Barcodes examined so far: 13800000
2021-04-17 17:03:13,174 - INFO - Barcodes examined so far: 14000000
2021-04-17 17:03:14,912 - INFO - Barcodes examined so far: 14200000
2021-04-17 17:03:16,589 - INFO - Barcodes examined so far: 14400000
2021-04-17 17:03:18,246 - INFO - Barcodes examined so far: 14600000
2021-04-17 17:03:18,963 - INFO - Examined all barcodes. Summary stats:
    total  too few reads  not alignable  aligned
 14688990       13637407         236109   815474
2021-04-17 17:03:18,964 - INFO - Writing these stats to ./results/codoncounts/Mt2-DT_bcstats.csv

2021-04-17 17:03:18,981 - INFO - Writing the counts of each codon identity at each site to ./results/codoncounts/Mt2-DT_codoncounts.csv

2021-04-17 17:03:19,033 - INFO - Successful completion of dms2_bcsubamp
```
