## Supplementary material for "The Host Cell’s Endoplasmic Reticulum Proteostasis Network Profoundly Shapes the Protein Sequence Space Accessible to HIV Envelope": Mt2-T.log

```
2021-04-17 14:32:37,812 - INFO - Beginning execution of dms2_bcsubamp in directory /Users/sjhendel/Desktop/Huiming_dms_tools2

2021-04-17 14:32:37,813 - INFO - Progress is being logged to ./results/codoncounts/Mt2-T.log
2021-04-17 14:32:37,844 - INFO - Version information:
	Time and date: Sat Apr 17 14:32:37 2021
	Platform: macOS-10.14.6-x86_64-i386-64bit
	Python version: 3.8.5 (default, Sep  4 2020, 02:22:02)  [Clang 10.0.0 ]
	dms_tools2 version: 2.6.7
	Bio version: 1.77
	pandas version: 0.25.3
	numpy version: 1.19.2
	IPython version: 7.19.0
	jupyter version unknown
	matplotlib version: 3.2.2
	plotnine version: 0.6.0
	natsort version: 7.1.1
	pystan version: 2.19.0.0
	scipy version: 1.5.2
	seaborn version: 0.11.0
	phydmslib version: 2.4.0
	statsmodels version: 0.12.0
	rpy2 cannot be imported
	regex version: 2.5.86
	umi_tools version: 1.1.1

2021-04-17 14:32:37,844 - INFO - Parsed the following arguments:
	outdir = ./results/codoncounts
	ncpus = -1
	use_existing = yes
	refseq = ./HIV_LAI_Env_reference_seq.fa
	alignspecs = ['103,336,45,42', '337,561,45,42', '520,795,43,36', '772,1002,42,42', '994,1221,42,39', '1186,1422,45,39', '1414,1653,39,39', '1651,1902,36,42', '1897,2136,36,36']
	bclen = 8
	fastqdir = /Users/sjhendel/Documents/FASTQ_Files/HIV_Env_DMS_EN/
	R2 = ['/Users/sjhendel/Documents/FASTQ_Files/HIV_Env_DMS_EN/171013Sho_D17-193007_2_sequence.remerged.fastq']
	R1trim = [200]
	R2trim = [160]
	bclen2 = None
	chartype = codon
	maxmuts = 4
	minq = 15
	minreads = 2
	minfraccall = 0.95
	minconcur = 0.75
	sitemask = None
	purgeread = 0.0
	purgebc = 0.0
	bcinfo = True
	bcinfo_csv = True
	name = Mt2-T
	R1 = ['/Users/sjhendel/Documents/FASTQ_Files/HIV_Env_DMS_EN/171013Sho_D17-193007_1_sequence.remerged.fastq']

2021-04-17 14:32:37,857 - INFO - Read refseq of 2166 codons from ./HIV_LAI_Env_reference_seq.fa
2021-04-17 14:32:37,858 - INFO - Reads are in these FASTQ pairs:
	/Users/sjhendel/Documents/FASTQ_Files/HIV_Env_DMS_EN/171013Sho_D17-193007_1_sequence.remerged.fastq and /Users/sjhendel/Documents/FASTQ_Files/HIV_Env_DMS_EN/171013Sho_D17-193007_2_sequence.remerged.fastq

2021-04-17 14:32:37,858 - INFO - Now parsing read pairs...
2021-04-17 14:32:48,598 - INFO - Reads parsed so far: 500000
2021-04-17 14:32:55,198 - INFO - Reads parsed so far: 1000000
2021-04-17 14:33:02,129 - INFO - Reads parsed so far: 1500000
2021-04-17 14:33:08,749 - INFO - Reads parsed so far: 2000000
2021-04-17 14:33:15,531 - INFO - Reads parsed so far: 2500000
2021-04-17 14:33:22,585 - INFO - Reads parsed so far: 3000000
2021-04-17 14:33:29,790 - INFO - Reads parsed so far: 3500000
2021-04-17 14:33:35,785 - INFO - Reads parsed so far: 4000000
2021-04-17 14:33:43,305 - INFO - Reads parsed so far: 4500000
2021-04-17 14:33:49,303 - INFO - Reads parsed so far: 5000000
2021-04-17 14:33:57,282 - INFO - Reads parsed so far: 5500000
2021-04-17 14:34:03,619 - INFO - Reads parsed so far: 6000000
2021-04-17 14:34:09,644 - INFO - Reads parsed so far: 6500000
2021-04-17 14:34:18,192 - INFO - Reads parsed so far: 7000000
2021-04-17 14:34:24,212 - INFO - Reads parsed so far: 7500000
2021-04-17 14:34:30,293 - INFO - Reads parsed so far: 8000000
2021-04-17 14:34:39,698 - INFO - Reads parsed so far: 8500000
2021-04-17 14:34:45,739 - INFO - Reads parsed so far: 9000000
2021-04-17 14:34:51,756 - INFO - Reads parsed so far: 9500000
2021-04-17 14:34:57,813 - INFO - Reads parsed so far: 10000000
2021-04-17 14:35:03,858 - INFO - Reads parsed so far: 10500000
2021-04-17 14:35:14,071 - INFO - Reads parsed so far: 11000000
2021-04-17 14:35:20,156 - INFO - Reads parsed so far: 11500000
2021-04-17 14:35:26,814 - INFO - Reads parsed so far: 12000000
2021-04-17 14:35:32,881 - INFO - Reads parsed so far: 12500000
2021-04-17 14:35:38,927 - INFO - Reads parsed so far: 13000000
2021-04-17 14:35:44,938 - INFO - Reads parsed so far: 13500000
2021-04-17 14:35:56,324 - INFO - Reads parsed so far: 14000000
2021-04-17 14:36:02,361 - INFO - Reads parsed so far: 14500000
2021-04-17 14:36:08,406 - INFO - Reads parsed so far: 15000000
2021-04-17 14:36:08,603 - INFO - Parsed 15016219 reads, found 13906667 unique barcodes.
2021-04-17 14:36:08,606 - INFO - Summary stats on reads:
    total  fail filter  low Q barcode
 15016219            0         139482
2021-04-17 14:36:08,606 - INFO - Writing these stats to ./results/codoncounts/Mt2-T_readstats.csv

2021-04-17 14:36:12,498 - INFO - Number of reads per barcode:
                 number of barcodes
number of reads                    
1                          13069649
2                            732682
3                             92302
4                             10533
5                              1163
6                               166
7                                56
8                                18
9                                15
10                               10
11                               11
12                                3
13                                7
14                                3
15                                4
16                                4
17                                4
18                                3
19                                4
21                                1
24                                1
25                                1
26                                4
27                                2
29                                1
31                                2
33                                1
34                                1
36                                2
39                                2
50                                1
54                                1
57                                1
58                                1
62                                1
71                                1
135                               1
169                               1
247                               1
248                               1
554                               1
12251                             1
2021-04-17 14:36:12,499 - INFO - Writing these stats to ./results/codoncounts/Mt2-T_readsperbc.csv

2021-04-17 14:36:12,500 - INFO - Examining the 13906667 barcodes to build and align subamplicons...
2021-04-17 14:36:15,752 - INFO - Barcodes examined so far: 200000
2021-04-17 14:36:18,975 - INFO - Barcodes examined so far: 400000
2021-04-17 14:36:22,170 - INFO - Barcodes examined so far: 600000
2021-04-17 14:36:25,322 - INFO - Barcodes examined so far: 800000
2021-04-17 14:36:28,439 - INFO - Barcodes examined so far: 1000000
2021-04-17 14:36:31,552 - INFO - Barcodes examined so far: 1200000
2021-04-17 14:36:34,663 - INFO - Barcodes examined so far: 1400000
2021-04-17 14:36:37,711 - INFO - Barcodes examined so far: 1600000
2021-04-17 14:36:40,785 - INFO - Barcodes examined so far: 1800000
2021-04-17 14:36:43,793 - INFO - Barcodes examined so far: 2000000
2021-04-17 14:36:46,759 - INFO - Barcodes examined so far: 2200000
2021-04-17 14:36:49,722 - INFO - Barcodes examined so far: 2400000
2021-04-17 14:36:52,682 - INFO - Barcodes examined so far: 2600000
2021-04-17 14:36:55,601 - INFO - Barcodes examined so far: 2800000
2021-04-17 14:36:58,485 - INFO - Barcodes examined so far: 3000000
2021-04-17 14:37:01,361 - INFO - Barcodes examined so far: 3200000
2021-04-17 14:37:04,156 - INFO - Barcodes examined so far: 3400000
2021-04-17 14:37:06,915 - INFO - Barcodes examined so far: 3600000
2021-04-17 14:37:09,719 - INFO - Barcodes examined so far: 3800000
2021-04-17 14:37:12,517 - INFO - Barcodes examined so far: 4000000
2021-04-17 14:37:15,272 - INFO - Barcodes examined so far: 4200000
2021-04-17 14:37:17,991 - INFO - Barcodes examined so far: 4400000
2021-04-17 14:37:20,717 - INFO - Barcodes examined so far: 4600000
2021-04-17 14:37:23,401 - INFO - Barcodes examined so far: 4800000
2021-04-17 14:37:26,070 - INFO - Barcodes examined so far: 5000000
2021-04-17 14:37:28,711 - INFO - Barcodes examined so far: 5200000
2021-04-17 14:37:31,316 - INFO - Barcodes examined so far: 5400000
2021-04-17 14:37:33,938 - INFO - Barcodes examined so far: 5600000
2021-04-17 14:37:36,509 - INFO - Barcodes examined so far: 5800000
2021-04-17 14:37:39,053 - INFO - Barcodes examined so far: 6000000
2021-04-17 14:37:41,583 - INFO - Barcodes examined so far: 6200000
2021-04-17 14:37:44,084 - INFO - Barcodes examined so far: 6400000
2021-04-17 14:37:46,544 - INFO - Barcodes examined so far: 6600000
2021-04-17 14:37:48,997 - INFO - Barcodes examined so far: 6800000
2021-04-17 14:37:51,429 - INFO - Barcodes examined so far: 7000000
2021-04-17 14:37:53,836 - INFO - Barcodes examined so far: 7200000
2021-04-17 14:37:56,210 - INFO - Barcodes examined so far: 7400000
2021-04-17 14:37:58,556 - INFO - Barcodes examined so far: 7600000
2021-04-17 14:38:00,907 - INFO - Barcodes examined so far: 7800000
2021-04-17 14:38:03,221 - INFO - Barcodes examined so far: 8000000
2021-04-17 14:38:05,516 - INFO - Barcodes examined so far: 8200000
2021-04-17 14:38:07,784 - INFO - Barcodes examined so far: 8400000
2021-04-17 14:38:10,016 - INFO - Barcodes examined so far: 8600000
2021-04-17 14:38:12,220 - INFO - Barcodes examined so far: 8800000
2021-04-17 14:38:14,498 - INFO - Barcodes examined so far: 9000000
2021-04-17 14:38:16,748 - INFO - Barcodes examined so far: 9200000
2021-04-17 14:38:18,963 - INFO - Barcodes examined so far: 9400000
2021-04-17 14:38:21,150 - INFO - Barcodes examined so far: 9600000
2021-04-17 14:38:23,323 - INFO - Barcodes examined so far: 9800000
2021-04-17 14:38:25,471 - INFO - Barcodes examined so far: 10000000
2021-04-17 14:38:27,560 - INFO - Barcodes examined so far: 10200000
2021-04-17 14:38:29,659 - INFO - Barcodes examined so far: 10400000
2021-04-17 14:38:31,754 - INFO - Barcodes examined so far: 10600000
2021-04-17 14:38:33,802 - INFO - Barcodes examined so far: 10800000
2021-04-17 14:38:35,791 - INFO - Barcodes examined so far: 11000000
2021-04-17 14:38:37,763 - INFO - Barcodes examined so far: 11200000
2021-04-17 14:38:39,699 - INFO - Barcodes examined so far: 11400000
2021-04-17 14:38:41,664 - INFO - Barcodes examined so far: 11600000
2021-04-17 14:38:43,566 - INFO - Barcodes examined so far: 11800000
2021-04-17 14:38:45,440 - INFO - Barcodes examined so far: 12000000
2021-04-17 14:38:47,276 - INFO - Barcodes examined so far: 12200000
2021-04-17 14:38:49,090 - INFO - Barcodes examined so far: 12400000
2021-04-17 14:38:50,891 - INFO - Barcodes examined so far: 12600000
2021-04-17 14:38:52,649 - INFO - Barcodes examined so far: 12800000
2021-04-17 14:38:54,384 - INFO - Barcodes examined so far: 13000000
2021-04-17 14:38:56,066 - INFO - Barcodes examined so far: 13200000
2021-04-17 14:38:57,708 - INFO - Barcodes examined so far: 13400000
2021-04-17 14:38:59,328 - INFO - Barcodes examined so far: 13600000
2021-04-17 14:39:00,905 - INFO - Barcodes examined so far: 13800000
2021-04-17 14:39:01,733 - INFO - Examined all barcodes. Summary stats:
    total  too few reads  not alignable  aligned
 13906667       13069649         213921   623097
2021-04-17 14:39:01,733 - INFO - Writing these stats to ./results/codoncounts/Mt2-T_bcstats.csv

2021-04-17 14:39:01,750 - INFO - Writing the counts of each codon identity at each site to ./results/codoncounts/Mt2-T_codoncounts.csv

2021-04-17 14:39:01,802 - INFO - Successful completion of dms2_bcsubamp
```
