## Supplementary material for "The Host Cell’s Endoplasmic Reticulum Proteostasis Network Profoundly Shapes the Protein Sequence Space Accessible to HIV Envelope": Mt2-V.log

```
2021-04-17 13:44:08,927 - INFO - Beginning execution of dms2_bcsubamp in directory /Users/sjhendel/Desktop/Huiming_dms_tools2

2021-04-17 13:44:08,927 - INFO - Progress is being logged to ./results/codoncounts/Mt2-V.log
2021-04-17 13:44:08,954 - INFO - Version information:
	Time and date: Sat Apr 17 13:44:08 2021
	Platform: macOS-10.14.6-x86_64-i386-64bit
	Python version: 3.8.5 (default, Sep  4 2020, 02:22:02)  [Clang 10.0.0 ]
	dms_tools2 version: 2.6.7
	Bio version: 1.77
	pandas version: 0.25.3
	numpy version: 1.19.2
	IPython version: 7.19.0
	jupyter version unknown
	matplotlib version: 3.2.2
	plotnine version: 0.6.0
	natsort version: 7.1.1
	pystan version: 2.19.0.0
	scipy version: 1.5.2
	seaborn version: 0.11.0
	phydmslib version: 2.4.0
	statsmodels version: 0.12.0
	rpy2 cannot be imported
	regex version: 2.5.86
	umi_tools version: 1.1.1

2021-04-17 13:44:08,955 - INFO - Parsed the following arguments:
	outdir = ./results/codoncounts
	ncpus = -1
	use_existing = yes
	refseq = ./HIV_LAI_Env_reference_seq.fa
	alignspecs = ['103,336,45,42', '337,561,45,42', '520,795,43,36', '772,1002,42,42', '994,1221,42,39', '1186,1422,45,39', '1414,1653,39,39', '1651,1902,36,42', '1897,2136,36,36']
	bclen = 8
	fastqdir = /Users/sjhendel/Documents/FASTQ_Files/HIV_Env_DMS_EN/
	R2 = ['/Users/sjhendel/Documents/FASTQ_Files/HIV_Env_DMS_EN/171013Sho_D17-193005_2_sequence.remerged.fastq']
	R1trim = [200]
	R2trim = [160]
	bclen2 = None
	chartype = codon
	maxmuts = 4
	minq = 15
	minreads = 2
	minfraccall = 0.95
	minconcur = 0.75
	sitemask = None
	purgeread = 0.0
	purgebc = 0.0
	bcinfo = True
	bcinfo_csv = True
	name = Mt2-V
	R1 = ['/Users/sjhendel/Documents/FASTQ_Files/HIV_Env_DMS_EN/171013Sho_D17-193005_1_sequence.remerged.fastq']

2021-04-17 13:44:08,969 - INFO - Read refseq of 2166 codons from ./HIV_LAI_Env_reference_seq.fa
2021-04-17 13:44:08,969 - INFO - Reads are in these FASTQ pairs:
	/Users/sjhendel/Documents/FASTQ_Files/HIV_Env_DMS_EN/171013Sho_D17-193005_1_sequence.remerged.fastq and /Users/sjhendel/Documents/FASTQ_Files/HIV_Env_DMS_EN/171013Sho_D17-193005_2_sequence.remerged.fastq

2021-04-17 13:44:08,970 - INFO - Now parsing read pairs...
2021-04-17 13:44:20,404 - INFO - Reads parsed so far: 500000
2021-04-17 13:44:27,127 - INFO - Reads parsed so far: 1000000
2021-04-17 13:44:34,146 - INFO - Reads parsed so far: 1500000
2021-04-17 13:44:40,746 - INFO - Reads parsed so far: 2000000
2021-04-17 13:44:47,496 - INFO - Reads parsed so far: 2500000
2021-04-17 13:44:54,596 - INFO - Reads parsed so far: 3000000
2021-04-17 13:45:01,811 - INFO - Reads parsed so far: 3500000
2021-04-17 13:45:07,709 - INFO - Reads parsed so far: 4000000
2021-04-17 13:45:15,484 - INFO - Reads parsed so far: 4500000
2021-04-17 13:45:21,589 - INFO - Reads parsed so far: 5000000
2021-04-17 13:45:29,721 - INFO - Reads parsed so far: 5500000
2021-04-17 13:45:36,168 - INFO - Reads parsed so far: 6000000
2021-04-17 13:45:42,438 - INFO - Reads parsed so far: 6500000
2021-04-17 13:45:51,034 - INFO - Reads parsed so far: 7000000
2021-04-17 13:45:57,030 - INFO - Reads parsed so far: 7500000
2021-04-17 13:46:03,079 - INFO - Reads parsed so far: 8000000
2021-04-17 13:46:12,403 - INFO - Reads parsed so far: 8500000
2021-04-17 13:46:18,398 - INFO - Reads parsed so far: 9000000
2021-04-17 13:46:24,393 - INFO - Reads parsed so far: 9500000
2021-04-17 13:46:30,414 - INFO - Reads parsed so far: 10000000
2021-04-17 13:46:36,487 - INFO - Reads parsed so far: 10500000
2021-04-17 13:46:46,778 - INFO - Reads parsed so far: 11000000
2021-04-17 13:46:52,788 - INFO - Reads parsed so far: 11500000
2021-04-17 13:46:59,416 - INFO - Reads parsed so far: 12000000
2021-04-17 13:47:05,372 - INFO - Reads parsed so far: 12500000
2021-04-17 13:47:11,343 - INFO - Reads parsed so far: 13000000
2021-04-17 13:47:17,351 - INFO - Reads parsed so far: 13500000
2021-04-17 13:47:28,788 - INFO - Reads parsed so far: 14000000
2021-04-17 13:47:34,808 - INFO - Reads parsed so far: 14500000
2021-04-17 13:47:40,828 - INFO - Reads parsed so far: 15000000
2021-04-17 13:47:46,803 - INFO - Reads parsed so far: 15500000
2021-04-17 13:47:50,581 - INFO - Parsed 15810995 reads, found 14581514 unique barcodes.
2021-04-17 13:47:50,586 - INFO - Summary stats on reads:
    total  fail filter  low Q barcode
 15810995            0         145283
2021-04-17 13:47:50,586 - INFO - Writing these stats to ./results/codoncounts/Mt2-V_readstats.csv

2021-04-17 13:47:54,989 - INFO - Number of reads per barcode:
                 number of barcodes
number of reads                    
1                          13649479
2                            812050
3                            105833
4                             12422
5                              1361
6                               199
7                                49
8                                18
9                                23
10                                6
11                               10
12                                4
13                                5
14                                5
15                                5
16                                4
18                                2
19                                4
20                                3
21                                1
22                                2
24                                1
25                                1
26                                2
27                                2
28                                1
29                                1
30                                1
31                                1
35                                1
36                                2
38                                2
40                                1
44                                1
51                                1
53                                1
54                                1
66                                1
75                                1
76                                1
138                               1
190                               1
252                               1
283                               1
558                               1
13188                             1
2021-04-17 13:47:54,989 - INFO - Writing these stats to ./results/codoncounts/Mt2-V_readsperbc.csv

2021-04-17 13:47:54,990 - INFO - Examining the 14581514 barcodes to build and align subamplicons...
2021-04-17 13:47:58,515 - INFO - Barcodes examined so far: 200000
2021-04-17 13:48:01,990 - INFO - Barcodes examined so far: 400000
2021-04-17 13:48:05,413 - INFO - Barcodes examined so far: 600000
2021-04-17 13:48:08,781 - INFO - Barcodes examined so far: 800000
2021-04-17 13:48:12,131 - INFO - Barcodes examined so far: 1000000
2021-04-17 13:48:15,466 - INFO - Barcodes examined so far: 1200000
2021-04-17 13:48:18,742 - INFO - Barcodes examined so far: 1400000
2021-04-17 13:48:21,995 - INFO - Barcodes examined so far: 1600000
2021-04-17 13:48:25,231 - INFO - Barcodes examined so far: 1800000
2021-04-17 13:48:28,486 - INFO - Barcodes examined so far: 2000000
2021-04-17 13:48:31,675 - INFO - Barcodes examined so far: 2200000
2021-04-17 13:48:34,839 - INFO - Barcodes examined so far: 2400000
2021-04-17 13:48:37,941 - INFO - Barcodes examined so far: 2600000
2021-04-17 13:48:41,031 - INFO - Barcodes examined so far: 2800000
2021-04-17 13:48:44,089 - INFO - Barcodes examined so far: 3000000
2021-04-17 13:48:47,125 - INFO - Barcodes examined so far: 3200000
2021-04-17 13:48:50,147 - INFO - Barcodes examined so far: 3400000
2021-04-17 13:48:53,083 - INFO - Barcodes examined so far: 3600000
2021-04-17 13:48:56,064 - INFO - Barcodes examined so far: 3800000
2021-04-17 13:48:59,014 - INFO - Barcodes examined so far: 4000000
2021-04-17 13:49:01,966 - INFO - Barcodes examined so far: 4200000
2021-04-17 13:49:04,888 - INFO - Barcodes examined so far: 4400000
2021-04-17 13:49:07,797 - INFO - Barcodes examined so far: 4600000
2021-04-17 13:49:10,676 - INFO - Barcodes examined so far: 4800000
2021-04-17 13:49:13,538 - INFO - Barcodes examined so far: 5000000
2021-04-17 13:49:16,355 - INFO - Barcodes examined so far: 5200000
2021-04-17 13:49:19,167 - INFO - Barcodes examined so far: 5400000
2021-04-17 13:49:21,956 - INFO - Barcodes examined so far: 5600000
2021-04-17 13:49:24,879 - INFO - Barcodes examined so far: 5800000
2021-04-17 13:49:27,662 - INFO - Barcodes examined so far: 6000000
2021-04-17 13:49:30,386 - INFO - Barcodes examined so far: 6200000
2021-04-17 13:49:33,123 - INFO - Barcodes examined so far: 6400000
2021-04-17 13:49:35,835 - INFO - Barcodes examined so far: 6600000
2021-04-17 13:49:38,670 - INFO - Barcodes examined so far: 6800000
2021-04-17 13:49:41,289 - INFO - Barcodes examined so far: 7000000
2021-04-17 13:49:43,888 - INFO - Barcodes examined so far: 7200000
2021-04-17 13:49:46,513 - INFO - Barcodes examined so far: 7400000
2021-04-17 13:49:49,109 - INFO - Barcodes examined so far: 7600000
2021-04-17 13:49:51,725 - INFO - Barcodes examined so far: 7800000
2021-04-17 13:49:54,360 - INFO - Barcodes examined so far: 8000000
2021-04-17 13:49:56,853 - INFO - Barcodes examined so far: 8200000
2021-04-17 13:49:59,278 - INFO - Barcodes examined so far: 8400000
2021-04-17 13:50:01,678 - INFO - Barcodes examined so far: 8600000
2021-04-17 13:50:04,083 - INFO - Barcodes examined so far: 8800000
2021-04-17 13:50:06,440 - INFO - Barcodes examined so far: 9000000
2021-04-17 13:50:08,871 - INFO - Barcodes examined so far: 9200000
2021-04-17 13:50:11,286 - INFO - Barcodes examined so far: 9400000
2021-04-17 13:50:13,667 - INFO - Barcodes examined so far: 9600000
2021-04-17 13:50:16,028 - INFO - Barcodes examined so far: 9800000
2021-04-17 13:50:18,365 - INFO - Barcodes examined so far: 10000000
2021-04-17 13:50:20,662 - INFO - Barcodes examined so far: 10200000
2021-04-17 13:50:22,914 - INFO - Barcodes examined so far: 10400000
2021-04-17 13:50:25,164 - INFO - Barcodes examined so far: 10600000
2021-04-17 13:50:27,397 - INFO - Barcodes examined so far: 10800000
2021-04-17 13:50:29,567 - INFO - Barcodes examined so far: 11000000
2021-04-17 13:50:31,748 - INFO - Barcodes examined so far: 11200000
2021-04-17 13:50:33,861 - INFO - Barcodes examined so far: 11400000
2021-04-17 13:50:35,953 - INFO - Barcodes examined so far: 11600000
2021-04-17 13:50:38,014 - INFO - Barcodes examined so far: 11800000
2021-04-17 13:50:40,053 - INFO - Barcodes examined so far: 12000000
2021-04-17 13:50:42,065 - INFO - Barcodes examined so far: 12200000
2021-04-17 13:50:44,055 - INFO - Barcodes examined so far: 12400000
2021-04-17 13:50:45,993 - INFO - Barcodes examined so far: 12600000
2021-04-17 13:50:47,891 - INFO - Barcodes examined so far: 12800000
2021-04-17 13:50:49,773 - INFO - Barcodes examined so far: 13000000
2021-04-17 13:50:51,609 - INFO - Barcodes examined so far: 13200000
2021-04-17 13:50:53,407 - INFO - Barcodes examined so far: 13400000
2021-04-17 13:50:55,147 - INFO - Barcodes examined so far: 13600000
2021-04-17 13:50:56,865 - INFO - Barcodes examined so far: 13800000
2021-04-17 13:50:58,552 - INFO - Barcodes examined so far: 14000000
2021-04-17 13:51:00,224 - INFO - Barcodes examined so far: 14200000
2021-04-17 13:51:01,829 - INFO - Barcodes examined so far: 14400000
2021-04-17 13:51:03,252 - INFO - Examined all barcodes. Summary stats:
    total  too few reads  not alignable  aligned
 14581514       13649479         229707   702328
2021-04-17 13:51:03,252 - INFO - Writing these stats to ./results/codoncounts/Mt2-V_bcstats.csv

2021-04-17 13:51:03,268 - INFO - Writing the counts of each codon identity at each site to ./results/codoncounts/Mt2-V_codoncounts.csv

2021-04-17 13:51:03,324 - INFO - Successful completion of dms2_bcsubamp
```
