## Supplementary material for "The Host Cell’s Endoplasmic Reticulum Proteostasis Network Profoundly Shapes the Protein Sequence Space Accessible to HIV Envelope": Mt3-D.log

```
2021-04-17 18:53:03,532 - INFO - Beginning execution of dms2_bcsubamp in directory /Users/sjhendel/Desktop/Huiming_dms_tools2

2021-04-17 18:53:03,533 - INFO - Progress is being logged to ./results/codoncounts/Mt3-D.log
2021-04-17 18:53:03,553 - INFO - Version information:
	Time and date: Sat Apr 17 18:53:03 2021
	Platform: macOS-10.14.6-x86_64-i386-64bit
	Python version: 3.8.5 (default, Sep  4 2020, 02:22:02)  [Clang 10.0.0 ]
	dms_tools2 version: 2.6.7
	Bio version: 1.77
	pandas version: 0.25.3
	numpy version: 1.19.2
	IPython version: 7.19.0
	jupyter version unknown
	matplotlib version: 3.2.2
	plotnine version: 0.6.0
	natsort version: 7.1.1
	pystan version: 2.19.0.0
	scipy version: 1.5.2
	seaborn version: 0.11.0
	phydmslib version: 2.4.0
	statsmodels version: 0.12.0
	rpy2 cannot be imported
	regex version: 2.5.86
	umi_tools version: 1.1.1

2021-04-17 18:53:03,554 - INFO - Parsed the following arguments:
	outdir = ./results/codoncounts
	ncpus = -1
	use_existing = yes
	refseq = ./HIV_LAI_Env_reference_seq.fa
	alignspecs = ['103,336,45,42', '337,561,45,42', '520,795,43,36', '772,1002,42,42', '994,1221,42,39', '1186,1422,45,39', '1414,1653,39,39', '1651,1902,36,42', '1897,2136,36,36']
	bclen = 8
	fastqdir = /Users/sjhendel/Documents/FASTQ_Files/HIV_Env_DMS_EN/
	R2 = ['/Users/sjhendel/Documents/FASTQ_Files/HIV_Env_DMS_EN/171013Sho_D17-193010_2_sequence.remerged.fastq']
	R1trim = [200]
	R2trim = [160]
	bclen2 = None
	chartype = codon
	maxmuts = 4
	minq = 15
	minreads = 2
	minfraccall = 0.95
	minconcur = 0.75
	sitemask = None
	purgeread = 0.0
	purgebc = 0.0
	bcinfo = True
	bcinfo_csv = True
	name = Mt3-D
	R1 = ['/Users/sjhendel/Documents/FASTQ_Files/HIV_Env_DMS_EN/171013Sho_D17-193010_1_sequence.remerged.fastq']

2021-04-17 18:53:03,570 - INFO - Read refseq of 2166 codons from ./HIV_LAI_Env_reference_seq.fa
2021-04-17 18:53:03,571 - INFO - Reads are in these FASTQ pairs:
	/Users/sjhendel/Documents/FASTQ_Files/HIV_Env_DMS_EN/171013Sho_D17-193010_1_sequence.remerged.fastq and /Users/sjhendel/Documents/FASTQ_Files/HIV_Env_DMS_EN/171013Sho_D17-193010_2_sequence.remerged.fastq

2021-04-17 18:53:03,571 - INFO - Now parsing read pairs...
2021-04-17 18:53:11,128 - INFO - Reads parsed so far: 500000
2021-04-17 18:53:17,689 - INFO - Reads parsed so far: 1000000
2021-04-17 18:53:24,634 - INFO - Reads parsed so far: 1500000
2021-04-17 18:53:31,203 - INFO - Reads parsed so far: 2000000
2021-04-17 18:53:38,015 - INFO - Reads parsed so far: 2500000
2021-04-17 18:53:45,104 - INFO - Reads parsed so far: 3000000
2021-04-17 18:53:52,305 - INFO - Reads parsed so far: 3500000
2021-04-17 18:53:58,243 - INFO - Reads parsed so far: 4000000
2021-04-17 18:54:05,814 - INFO - Reads parsed so far: 4500000
2021-04-17 18:54:11,811 - INFO - Reads parsed so far: 5000000
2021-04-17 18:54:19,846 - INFO - Reads parsed so far: 5500000
2021-04-17 18:54:26,166 - INFO - Reads parsed so far: 6000000
2021-04-17 18:54:32,262 - INFO - Reads parsed so far: 6500000
2021-04-17 18:54:40,943 - INFO - Reads parsed so far: 7000000
2021-04-17 18:54:46,996 - INFO - Reads parsed so far: 7500000
2021-04-17 18:54:53,043 - INFO - Reads parsed so far: 8000000
2021-04-17 18:54:59,042 - INFO - Reads parsed so far: 8500000
2021-04-17 18:55:08,405 - INFO - Reads parsed so far: 9000000
2021-04-17 18:55:14,407 - INFO - Reads parsed so far: 9500000
2021-04-17 18:55:20,408 - INFO - Reads parsed so far: 10000000
2021-04-17 18:55:26,453 - INFO - Reads parsed so far: 10500000
2021-04-17 18:55:36,834 - INFO - Reads parsed so far: 11000000
2021-04-17 18:55:42,928 - INFO - Reads parsed so far: 11500000
2021-04-17 18:55:49,004 - INFO - Reads parsed so far: 12000000
2021-04-17 18:55:55,705 - INFO - Reads parsed so far: 12500000
2021-04-17 18:56:01,755 - INFO - Reads parsed so far: 13000000
2021-04-17 18:56:07,823 - INFO - Reads parsed so far: 13500000
2021-04-17 18:56:13,856 - INFO - Reads parsed so far: 14000000
2021-04-17 18:56:25,510 - INFO - Reads parsed so far: 14500000
2021-04-17 18:56:31,573 - INFO - Reads parsed so far: 15000000
2021-04-17 18:56:37,699 - INFO - Reads parsed so far: 15500000
2021-04-17 18:56:43,765 - INFO - Reads parsed so far: 16000000
2021-04-17 18:56:49,822 - INFO - Reads parsed so far: 16500000
2021-04-17 18:56:55,889 - INFO - Reads parsed so far: 17000000
2021-04-17 18:57:01,961 - INFO - Reads parsed so far: 17500000
2021-04-17 18:57:08,022 - INFO - Reads parsed so far: 18000000
2021-04-17 18:57:21,404 - INFO - Reads parsed so far: 18500000
2021-04-17 18:57:25,507 - INFO - Parsed 18836606 reads, found 16010340 unique barcodes.
2021-04-17 18:57:25,510 - INFO - Summary stats on reads:
    total  fail filter  low Q barcode
 18836606            0         179769
2021-04-17 18:57:25,510 - INFO - Writing these stats to ./results/codoncounts/Mt3-D_readstats.csv

2021-04-17 18:57:29,991 - INFO - Number of reads per barcode:
                 number of barcodes
number of reads                    
1                          14061852
2                           1468201
3                            356134
4                             87886
5                             24079
6                              7456
7                              2612
8                              1001
9                               454
10                              222
11                              111
12                               75
13                               49
14                               28
15                               18
16                               18
17                               14
18                                9
19                                9
20                                7
21                                4
22                                2
23                                9
24                                4
25                                2
26                                3
27                                4
28                                5
29                                3
30                                4
31                                1
32                                2
33                                1
34                                5
35                                2
36                                3
37                                3
38                                3
39                                1
41                                1
42                                2
43                                3
45                                1
46                                2
48                                3
52                                2
53                                2
57                                1
59                                1
61                                1
62                                1
63                                1
65                                1
67                                1
70                                1
71                                2
74                                1
78                                1
94                                1
98                                1
108                               1
111                               1
123                               1
125                               1
127                               1
137                               1
168                               1
174                               1
207                               1
444                               1
628                               1
650                               1
1307                              1
28691                             1
2021-04-17 18:57:29,991 - INFO - Writing these stats to ./results/codoncounts/Mt3-D_readsperbc.csv

2021-04-17 18:57:29,993 - INFO - Examining the 16010340 barcodes to build and align subamplicons...
2021-04-17 18:57:34,291 - INFO - Barcodes examined so far: 200000
2021-04-17 18:57:38,478 - INFO - Barcodes examined so far: 400000
2021-04-17 18:57:42,637 - INFO - Barcodes examined so far: 600000
2021-04-17 18:57:46,755 - INFO - Barcodes examined so far: 800000
2021-04-17 18:57:50,835 - INFO - Barcodes examined so far: 1000000
2021-04-17 18:57:54,871 - INFO - Barcodes examined so far: 1200000
2021-04-17 18:57:58,886 - INFO - Barcodes examined so far: 1400000
2021-04-17 18:58:02,846 - INFO - Barcodes examined so far: 1600000
2021-04-17 18:58:06,791 - INFO - Barcodes examined so far: 1800000
2021-04-17 18:58:10,731 - INFO - Barcodes examined so far: 2000000
2021-04-17 18:58:14,638 - INFO - Barcodes examined so far: 2200000
2021-04-17 18:58:18,493 - INFO - Barcodes examined so far: 2400000
2021-04-17 18:58:22,280 - INFO - Barcodes examined so far: 2600000
2021-04-17 18:58:26,085 - INFO - Barcodes examined so far: 2800000
2021-04-17 18:58:29,854 - INFO - Barcodes examined so far: 3000000
2021-04-17 18:58:33,636 - INFO - Barcodes examined so far: 3200000
2021-04-17 18:58:37,338 - INFO - Barcodes examined so far: 3400000
2021-04-17 18:58:41,030 - INFO - Barcodes examined so far: 3600000
2021-04-17 18:58:44,491 - INFO - Barcodes examined so far: 3800000
2021-04-17 18:58:48,089 - INFO - Barcodes examined so far: 4000000
2021-04-17 18:58:51,660 - INFO - Barcodes examined so far: 4200000
2021-04-17 18:58:55,212 - INFO - Barcodes examined so far: 4400000
2021-04-17 18:58:58,740 - INFO - Barcodes examined so far: 4600000
2021-04-17 18:59:02,250 - INFO - Barcodes examined so far: 4800000
2021-04-17 18:59:05,682 - INFO - Barcodes examined so far: 5000000
2021-04-17 18:59:09,077 - INFO - Barcodes examined so far: 5200000
2021-04-17 18:59:12,457 - INFO - Barcodes examined so far: 5400000
2021-04-17 18:59:15,802 - INFO - Barcodes examined so far: 5600000
2021-04-17 18:59:19,129 - INFO - Barcodes examined so far: 5800000
2021-04-17 18:59:22,391 - INFO - Barcodes examined so far: 6000000
2021-04-17 18:59:25,602 - INFO - Barcodes examined so far: 6200000
2021-04-17 18:59:28,802 - INFO - Barcodes examined so far: 6400000
2021-04-17 18:59:32,010 - INFO - Barcodes examined so far: 6600000
2021-04-17 18:59:35,146 - INFO - Barcodes examined so far: 6800000
2021-04-17 18:59:38,278 - INFO - Barcodes examined so far: 7000000
2021-04-17 18:59:41,339 - INFO - Barcodes examined so far: 7200000
2021-04-17 18:59:44,374 - INFO - Barcodes examined so far: 7400000
2021-04-17 18:59:47,394 - INFO - Barcodes examined so far: 7600000
2021-04-17 18:59:50,375 - INFO - Barcodes examined so far: 7800000
2021-04-17 18:59:53,350 - INFO - Barcodes examined so far: 8000000
2021-04-17 18:59:56,278 - INFO - Barcodes examined so far: 8200000
2021-04-17 18:59:59,152 - INFO - Barcodes examined so far: 8400000
2021-04-17 19:00:01,990 - INFO - Barcodes examined so far: 8600000
2021-04-17 19:00:04,804 - INFO - Barcodes examined so far: 8800000
2021-04-17 19:00:07,598 - INFO - Barcodes examined so far: 9000000
2021-04-17 19:00:10,370 - INFO - Barcodes examined so far: 9200000
2021-04-17 19:00:13,150 - INFO - Barcodes examined so far: 9400000
2021-04-17 19:00:16,685 - INFO - Barcodes examined so far: 9600000
2021-04-17 19:00:20,172 - INFO - Barcodes examined so far: 9800000
2021-04-17 19:00:23,651 - INFO - Barcodes examined so far: 10000000
2021-04-17 19:00:27,040 - INFO - Barcodes examined so far: 10200000
2021-04-17 19:00:30,291 - INFO - Barcodes examined so far: 10400000
2021-04-17 19:00:33,522 - INFO - Barcodes examined so far: 10600000
2021-04-17 19:00:36,716 - INFO - Barcodes examined so far: 10800000
2021-04-17 19:00:39,915 - INFO - Barcodes examined so far: 11000000
2021-04-17 19:00:42,977 - INFO - Barcodes examined so far: 11200000
2021-04-17 19:00:45,965 - INFO - Barcodes examined so far: 11400000
2021-04-17 19:00:48,936 - INFO - Barcodes examined so far: 11600000
2021-04-17 19:00:51,846 - INFO - Barcodes examined so far: 11800000
2021-04-17 19:00:54,669 - INFO - Barcodes examined so far: 12000000
2021-04-17 19:00:57,390 - INFO - Barcodes examined so far: 12200000
2021-04-17 19:01:00,056 - INFO - Barcodes examined so far: 12400000
2021-04-17 19:01:02,741 - INFO - Barcodes examined so far: 12600000
2021-04-17 19:01:05,350 - INFO - Barcodes examined so far: 12800000
2021-04-17 19:01:07,824 - INFO - Barcodes examined so far: 13000000
2021-04-17 19:01:10,256 - INFO - Barcodes examined so far: 13200000
2021-04-17 19:01:12,667 - INFO - Barcodes examined so far: 13400000
2021-04-17 19:01:15,004 - INFO - Barcodes examined so far: 13600000
2021-04-17 19:01:17,247 - INFO - Barcodes examined so far: 13800000
2021-04-17 19:01:19,474 - INFO - Barcodes examined so far: 14000000
2021-04-17 19:01:21,649 - INFO - Barcodes examined so far: 14200000
2021-04-17 19:01:23,768 - INFO - Barcodes examined so far: 14400000
2021-04-17 19:01:25,793 - INFO - Barcodes examined so far: 14600000
2021-04-17 19:01:27,746 - INFO - Barcodes examined so far: 14800000
2021-04-17 19:01:29,651 - INFO - Barcodes examined so far: 15000000
2021-04-17 19:01:31,513 - INFO - Barcodes examined so far: 15200000
2021-04-17 19:01:33,322 - INFO - Barcodes examined so far: 15400000
2021-04-17 19:01:35,040 - INFO - Barcodes examined so far: 15600000
2021-04-17 19:01:36,699 - INFO - Barcodes examined so far: 15800000
2021-04-17 19:01:38,274 - INFO - Barcodes examined so far: 16000000
2021-04-17 19:01:38,361 - INFO - Examined all barcodes. Summary stats:
    total  too few reads  not alignable  aligned
 16010340       14061852         945060  1003428
2021-04-17 19:01:38,361 - INFO - Writing these stats to ./results/codoncounts/Mt3-D_bcstats.csv

2021-04-17 19:01:38,378 - INFO - Writing the counts of each codon identity at each site to ./results/codoncounts/Mt3-D_codoncounts.csv

2021-04-17 19:01:38,431 - INFO - Successful completion of dms2_bcsubamp
```
