## Supplementary material for "The Host Cell’s Endoplasmic Reticulum Proteostasis Network Profoundly Shapes the Protein Sequence Space Accessible to HIV Envelope": Mt3-DT.log

```
2021-04-17 21:28:16,324 - INFO - Beginning execution of dms2_bcsubamp in directory /Users/sjhendel/Desktop/Huiming_dms_tools2

2021-04-17 21:28:16,325 - INFO - Progress is being logged to ./results/codoncounts/Mt3-DT.log
2021-04-17 21:28:16,350 - INFO - Version information:
	Time and date: Sat Apr 17 21:28:16 2021
	Platform: macOS-10.14.6-x86_64-i386-64bit
	Python version: 3.8.5 (default, Sep  4 2020, 02:22:02)  [Clang 10.0.0 ]
	dms_tools2 version: 2.6.7
	Bio version: 1.77
	pandas version: 0.25.3
	numpy version: 1.19.2
	IPython version: 7.19.0
	jupyter version unknown
	matplotlib version: 3.2.2
	plotnine version: 0.6.0
	natsort version: 7.1.1
	pystan version: 2.19.0.0
	scipy version: 1.5.2
	seaborn version: 0.11.0
	phydmslib version: 2.4.0
	statsmodels version: 0.12.0
	rpy2 cannot be imported
	regex version: 2.5.86
	umi_tools version: 1.1.1

2021-04-17 21:28:16,356 - INFO - Parsed the following arguments:
	outdir = ./results/codoncounts
	ncpus = -1
	use_existing = yes
	refseq = ./HIV_LAI_Env_reference_seq.fa
	alignspecs = ['103,336,45,42', '337,561,45,42', '520,795,43,36', '772,1002,42,42', '994,1221,42,39', '1186,1422,45,39', '1414,1653,39,39', '1651,1902,36,42', '1897,2136,36,36']
	bclen = 8
	fastqdir = /Users/sjhendel/Documents/FASTQ_Files/HIV_Env_DMS_EN/
	R2 = ['/Users/sjhendel/Documents/FASTQ_Files/HIV_Env_DMS_EN/171013Sho_D17-193012_2_sequence.remerged.fastq']
	R1trim = [200]
	R2trim = [160]
	bclen2 = None
	chartype = codon
	maxmuts = 4
	minq = 15
	minreads = 2
	minfraccall = 0.95
	minconcur = 0.75
	sitemask = None
	purgeread = 0.0
	purgebc = 0.0
	bcinfo = True
	bcinfo_csv = True
	name = Mt3-DT
	R1 = ['/Users/sjhendel/Documents/FASTQ_Files/HIV_Env_DMS_EN/171013Sho_D17-193012_1_sequence.remerged.fastq']

2021-04-17 21:28:16,378 - INFO - Read refseq of 2166 codons from ./HIV_LAI_Env_reference_seq.fa
2021-04-17 21:28:16,379 - INFO - Reads are in these FASTQ pairs:
	/Users/sjhendel/Documents/FASTQ_Files/HIV_Env_DMS_EN/171013Sho_D17-193012_1_sequence.remerged.fastq and /Users/sjhendel/Documents/FASTQ_Files/HIV_Env_DMS_EN/171013Sho_D17-193012_2_sequence.remerged.fastq

2021-04-17 21:28:16,379 - INFO - Now parsing read pairs...
2021-04-17 21:28:24,075 - INFO - Reads parsed so far: 500000
2021-04-17 21:28:30,890 - INFO - Reads parsed so far: 1000000
2021-04-17 21:28:38,062 - INFO - Reads parsed so far: 1500000
2021-04-17 21:28:44,805 - INFO - Reads parsed so far: 2000000
2021-04-17 21:28:51,722 - INFO - Reads parsed so far: 2500000
2021-04-17 21:28:58,961 - INFO - Reads parsed so far: 3000000
2021-04-17 21:29:06,308 - INFO - Reads parsed so far: 3500000
2021-04-17 21:29:12,343 - INFO - Reads parsed so far: 4000000
2021-04-17 21:29:20,018 - INFO - Reads parsed so far: 4500000
2021-04-17 21:29:26,133 - INFO - Reads parsed so far: 5000000
2021-04-17 21:29:34,316 - INFO - Reads parsed so far: 5500000
2021-04-17 21:29:40,720 - INFO - Reads parsed so far: 6000000
2021-04-17 21:29:46,778 - INFO - Reads parsed so far: 6500000
2021-04-17 21:29:55,448 - INFO - Reads parsed so far: 7000000
2021-04-17 21:30:01,552 - INFO - Reads parsed so far: 7500000
2021-04-17 21:30:07,681 - INFO - Reads parsed so far: 8000000
2021-04-17 21:30:17,076 - INFO - Reads parsed so far: 8500000
2021-04-17 21:30:23,215 - INFO - Reads parsed so far: 9000000
2021-04-17 21:30:29,395 - INFO - Reads parsed so far: 9500000
2021-04-17 21:30:35,594 - INFO - Reads parsed so far: 10000000
2021-04-17 21:30:41,772 - INFO - Reads parsed so far: 10500000
2021-04-17 21:30:52,099 - INFO - Reads parsed so far: 11000000
2021-04-17 21:30:58,269 - INFO - Reads parsed so far: 11500000
2021-04-17 21:31:04,486 - INFO - Reads parsed so far: 12000000
2021-04-17 21:31:11,247 - INFO - Reads parsed so far: 12500000
2021-04-17 21:31:17,378 - INFO - Reads parsed so far: 13000000
2021-04-17 21:31:23,548 - INFO - Reads parsed so far: 13500000
2021-04-17 21:31:35,084 - INFO - Reads parsed so far: 14000000
2021-04-17 21:31:41,244 - INFO - Reads parsed so far: 14500000
2021-04-17 21:31:47,412 - INFO - Reads parsed so far: 15000000
2021-04-17 21:31:53,530 - INFO - Parsed 15494436 reads, found 14163486 unique barcodes.
2021-04-17 21:31:53,533 - INFO - Summary stats on reads:
    total  fail filter  low Q barcode
 15494436            0         142515
2021-04-17 21:31:53,533 - INFO - Writing these stats to ./results/codoncounts/Mt3-DT_readstats.csv

2021-04-17 21:31:57,907 - INFO - Number of reads per barcode:
                 number of barcodes
number of reads                    
1                          13161361
2                            854021
3                            128538
4                             16936
5                              2137
6                               295
7                                62
8                                15
9                                22
10                               19
11                                9
12                                7
13                                6
14                                5
15                                2
16                                1
17                                6
18                                2
20                                8
21                                2
22                                2
23                                2
24                                3
25                                2
26                                3
27                                2
32                                1
34                                2
40                                1
42                                1
50                                1
51                                1
53                                1
56                                1
58                                1
64                                1
65                                1
84                                1
175                               1
257                               1
326                               1
529                               1
12752                             1
2021-04-17 21:31:57,907 - INFO - Writing these stats to ./results/codoncounts/Mt3-DT_readsperbc.csv

2021-04-17 21:31:57,908 - INFO - Examining the 14163486 barcodes to build and align subamplicons...
2021-04-17 21:32:01,464 - INFO - Barcodes examined so far: 200000
2021-04-17 21:32:04,971 - INFO - Barcodes examined so far: 400000
2021-04-17 21:32:08,421 - INFO - Barcodes examined so far: 600000
2021-04-17 21:32:11,851 - INFO - Barcodes examined so far: 800000
2021-04-17 21:32:15,269 - INFO - Barcodes examined so far: 1000000
2021-04-17 21:32:18,640 - INFO - Barcodes examined so far: 1200000
2021-04-17 21:32:22,026 - INFO - Barcodes examined so far: 1400000
2021-04-17 21:32:25,371 - INFO - Barcodes examined so far: 1600000
2021-04-17 21:32:28,672 - INFO - Barcodes examined so far: 1800000
2021-04-17 21:32:32,009 - INFO - Barcodes examined so far: 2000000
2021-04-17 21:32:35,259 - INFO - Barcodes examined so far: 2200000
2021-04-17 21:32:38,450 - INFO - Barcodes examined so far: 2400000
2021-04-17 21:32:41,651 - INFO - Barcodes examined so far: 2600000
2021-04-17 21:32:44,820 - INFO - Barcodes examined so far: 2800000
2021-04-17 21:32:47,972 - INFO - Barcodes examined so far: 3000000
2021-04-17 21:32:51,097 - INFO - Barcodes examined so far: 3200000
2021-04-17 21:32:54,155 - INFO - Barcodes examined so far: 3400000
2021-04-17 21:32:57,179 - INFO - Barcodes examined so far: 3600000
2021-04-17 21:33:00,221 - INFO - Barcodes examined so far: 3800000
2021-04-17 21:33:03,238 - INFO - Barcodes examined so far: 4000000
2021-04-17 21:33:06,212 - INFO - Barcodes examined so far: 4200000
2021-04-17 21:33:09,169 - INFO - Barcodes examined so far: 4400000
2021-04-17 21:33:12,108 - INFO - Barcodes examined so far: 4600000
2021-04-17 21:33:15,025 - INFO - Barcodes examined so far: 4800000
2021-04-17 21:33:17,919 - INFO - Barcodes examined so far: 5000000
2021-04-17 21:33:20,787 - INFO - Barcodes examined so far: 5200000
2021-04-17 21:33:23,622 - INFO - Barcodes examined so far: 5400000
2021-04-17 21:33:26,407 - INFO - Barcodes examined so far: 5600000
2021-04-17 21:33:29,203 - INFO - Barcodes examined so far: 5800000
2021-04-17 21:33:31,971 - INFO - Barcodes examined so far: 6000000
2021-04-17 21:33:34,679 - INFO - Barcodes examined so far: 6200000
2021-04-17 21:33:37,371 - INFO - Barcodes examined so far: 6400000
2021-04-17 21:33:40,021 - INFO - Barcodes examined so far: 6600000
2021-04-17 21:33:42,657 - INFO - Barcodes examined so far: 6800000
2021-04-17 21:33:45,266 - INFO - Barcodes examined so far: 7000000
2021-04-17 21:33:47,847 - INFO - Barcodes examined so far: 7200000
2021-04-17 21:33:50,395 - INFO - Barcodes examined so far: 7400000
2021-04-17 21:33:52,954 - INFO - Barcodes examined so far: 7600000
2021-04-17 21:33:55,520 - INFO - Barcodes examined so far: 7800000
2021-04-17 21:33:58,207 - INFO - Barcodes examined so far: 8000000
2021-04-17 21:34:00,662 - INFO - Barcodes examined so far: 8200000
2021-04-17 21:34:03,129 - INFO - Barcodes examined so far: 8400000
2021-04-17 21:34:05,644 - INFO - Barcodes examined so far: 8600000
2021-04-17 21:34:08,090 - INFO - Barcodes examined so far: 8800000
2021-04-17 21:34:10,606 - INFO - Barcodes examined so far: 9000000
2021-04-17 21:34:13,067 - INFO - Barcodes examined so far: 9200000
2021-04-17 21:34:15,515 - INFO - Barcodes examined so far: 9400000
2021-04-17 21:34:17,874 - INFO - Barcodes examined so far: 9600000
2021-04-17 21:34:20,260 - INFO - Barcodes examined so far: 9800000
2021-04-17 21:34:22,592 - INFO - Barcodes examined so far: 10000000
2021-04-17 21:34:24,886 - INFO - Barcodes examined so far: 10200000
2021-04-17 21:34:27,156 - INFO - Barcodes examined so far: 10400000
2021-04-17 21:34:29,417 - INFO - Barcodes examined so far: 10600000
2021-04-17 21:34:31,645 - INFO - Barcodes examined so far: 10800000
2021-04-17 21:34:33,829 - INFO - Barcodes examined so far: 11000000
2021-04-17 21:34:35,964 - INFO - Barcodes examined so far: 11200000
2021-04-17 21:34:38,100 - INFO - Barcodes examined so far: 11400000
2021-04-17 21:34:40,168 - INFO - Barcodes examined so far: 11600000
2021-04-17 21:34:42,237 - INFO - Barcodes examined so far: 11800000
2021-04-17 21:34:44,241 - INFO - Barcodes examined so far: 12000000
2021-04-17 21:34:46,248 - INFO - Barcodes examined so far: 12200000
2021-04-17 21:34:48,196 - INFO - Barcodes examined so far: 12400000
2021-04-17 21:34:50,123 - INFO - Barcodes examined so far: 12600000
2021-04-17 21:34:52,008 - INFO - Barcodes examined so far: 12800000
2021-04-17 21:34:53,854 - INFO - Barcodes examined so far: 13000000
2021-04-17 21:34:55,659 - INFO - Barcodes examined so far: 13200000
2021-04-17 21:34:57,425 - INFO - Barcodes examined so far: 13400000
2021-04-17 21:34:59,177 - INFO - Barcodes examined so far: 13600000
2021-04-17 21:35:00,857 - INFO - Barcodes examined so far: 13800000
2021-04-17 21:35:02,508 - INFO - Barcodes examined so far: 14000000
2021-04-17 21:35:03,833 - INFO - Examined all barcodes. Summary stats:
    total  too few reads  not alignable  aligned
 14163486       13161361         230988   771137
2021-04-17 21:35:03,833 - INFO - Writing these stats to ./results/codoncounts/Mt3-DT_bcstats.csv

2021-04-17 21:35:03,851 - INFO - Writing the counts of each codon identity at each site to ./results/codoncounts/Mt3-DT_codoncounts.csv

2021-04-17 21:35:03,905 - INFO - Successful completion of dms2_bcsubamp
```
