## Supplementary material for "The Host Cell’s Endoplasmic Reticulum Proteostasis Network Profoundly Shapes the Protein Sequence Space Accessible to HIV Envelope": Mt3-T.log

```
2021-04-17 19:46:42,006 - INFO - Beginning execution of dms2_bcsubamp in directory /Users/sjhendel/Desktop/Huiming_dms_tools2

2021-04-17 19:46:42,006 - INFO - Progress is being logged to ./results/codoncounts/Mt3-T.log
2021-04-17 19:46:42,027 - INFO - Version information:
	Time and date: Sat Apr 17 19:46:42 2021
	Platform: macOS-10.14.6-x86_64-i386-64bit
	Python version: 3.8.5 (default, Sep  4 2020, 02:22:02)  [Clang 10.0.0 ]
	dms_tools2 version: 2.6.7
	Bio version: 1.77
	pandas version: 0.25.3
	numpy version: 1.19.2
	IPython version: 7.19.0
	jupyter version unknown
	matplotlib version: 3.2.2
	plotnine version: 0.6.0
	natsort version: 7.1.1
	pystan version: 2.19.0.0
	scipy version: 1.5.2
	seaborn version: 0.11.0
	phydmslib version: 2.4.0
	statsmodels version: 0.12.0
	rpy2 cannot be imported
	regex version: 2.5.86
	umi_tools version: 1.1.1

2021-04-17 19:46:42,027 - INFO - Parsed the following arguments:
	outdir = ./results/codoncounts
	ncpus = -1
	use_existing = yes
	refseq = ./HIV_LAI_Env_reference_seq.fa
	alignspecs = ['103,336,45,42', '337,561,45,42', '520,795,43,36', '772,1002,42,42', '994,1221,42,39', '1186,1422,45,39', '1414,1653,39,39', '1651,1902,36,42', '1897,2136,36,36']
	bclen = 8
	fastqdir = /Users/sjhendel/Documents/FASTQ_Files/HIV_Env_DMS_EN/
	R2 = ['/Users/sjhendel/Documents/FASTQ_Files/HIV_Env_DMS_EN/171013Sho_D17-193011_2_sequence.remerged.fastq']
	R1trim = [200]
	R2trim = [160]
	bclen2 = None
	chartype = codon
	maxmuts = 4
	minq = 15
	minreads = 2
	minfraccall = 0.95
	minconcur = 0.75
	sitemask = None
	purgeread = 0.0
	purgebc = 0.0
	bcinfo = True
	bcinfo_csv = True
	name = Mt3-T
	R1 = ['/Users/sjhendel/Documents/FASTQ_Files/HIV_Env_DMS_EN/171013Sho_D17-193011_1_sequence.remerged.fastq']

2021-04-17 19:46:42,041 - INFO - Read refseq of 2166 codons from ./HIV_LAI_Env_reference_seq.fa
2021-04-17 19:46:42,042 - INFO - Reads are in these FASTQ pairs:
	/Users/sjhendel/Documents/FASTQ_Files/HIV_Env_DMS_EN/171013Sho_D17-193011_1_sequence.remerged.fastq and /Users/sjhendel/Documents/FASTQ_Files/HIV_Env_DMS_EN/171013Sho_D17-193011_2_sequence.remerged.fastq

2021-04-17 19:46:42,042 - INFO - Now parsing read pairs...
2021-04-17 19:46:49,556 - INFO - Reads parsed so far: 500000
2021-04-17 19:46:56,078 - INFO - Reads parsed so far: 1000000
2021-04-17 19:47:03,005 - INFO - Reads parsed so far: 1500000
2021-04-17 19:47:09,571 - INFO - Reads parsed so far: 2000000
2021-04-17 19:47:16,329 - INFO - Reads parsed so far: 2500000
2021-04-17 19:47:23,435 - INFO - Reads parsed so far: 3000000
2021-04-17 19:47:30,682 - INFO - Reads parsed so far: 3500000
2021-04-17 19:47:36,672 - INFO - Reads parsed so far: 4000000
2021-04-17 19:47:44,217 - INFO - Reads parsed so far: 4500000
2021-04-17 19:47:50,181 - INFO - Reads parsed so far: 5000000
2021-04-17 19:47:58,265 - INFO - Reads parsed so far: 5500000
2021-04-17 19:48:04,553 - INFO - Reads parsed so far: 6000000
2021-04-17 19:48:10,557 - INFO - Reads parsed so far: 6500000
2021-04-17 19:48:19,109 - INFO - Reads parsed so far: 7000000
2021-04-17 19:48:25,051 - INFO - Reads parsed so far: 7500000
2021-04-17 19:48:31,027 - INFO - Reads parsed so far: 8000000
2021-04-17 19:48:37,033 - INFO - Reads parsed so far: 8500000
2021-04-17 19:48:46,365 - INFO - Reads parsed so far: 9000000
2021-04-17 19:48:52,357 - INFO - Reads parsed so far: 9500000
2021-04-17 19:48:58,355 - INFO - Reads parsed so far: 10000000
2021-04-17 19:49:04,353 - INFO - Reads parsed so far: 10500000
2021-04-17 19:49:14,687 - INFO - Reads parsed so far: 11000000
2021-04-17 19:49:20,732 - INFO - Reads parsed so far: 11500000
2021-04-17 19:49:26,794 - INFO - Reads parsed so far: 12000000
2021-04-17 19:49:33,518 - INFO - Reads parsed so far: 12500000
2021-04-17 19:49:39,543 - INFO - Reads parsed so far: 13000000
2021-04-17 19:49:45,551 - INFO - Reads parsed so far: 13500000
2021-04-17 19:49:51,573 - INFO - Reads parsed so far: 14000000
2021-04-17 19:50:03,101 - INFO - Reads parsed so far: 14500000
2021-04-17 19:50:09,109 - INFO - Reads parsed so far: 15000000
2021-04-17 19:50:15,142 - INFO - Reads parsed so far: 15500000
2021-04-17 19:50:21,160 - INFO - Reads parsed so far: 16000000
2021-04-17 19:50:27,188 - INFO - Reads parsed so far: 16500000
2021-04-17 19:50:33,291 - INFO - Reads parsed so far: 17000000
2021-04-17 19:50:33,853 - INFO - Parsed 17046170 reads, found 15024000 unique barcodes.
2021-04-17 19:50:33,856 - INFO - Summary stats on reads:
    total  fail filter  low Q barcode
 17046170            0         160036
2021-04-17 19:50:33,857 - INFO - Writing these stats to ./results/codoncounts/Mt3-T_readstats.csv

2021-04-17 19:50:38,096 - INFO - Number of reads per barcode:
                 number of barcodes
number of reads                    
1                          13559212
2                           1156870
3                            249954
4                             47825
5                              8249
6                              1380
7                               303
8                                76
9                                32
10                               10
11                                7
12                                4
13                               10
14                                5
15                                2
16                                7
17                                1
18                                2
19                                1
20                                4
21                                3
22                                2
23                                3
24                                2
25                                1
26                                1
27                                2
28                                1
29                                4
30                                3
31                                1
32                                2
33                                1
34                                2
35                                1
40                                1
41                                1
44                                1
47                                1
52                                1
57                                1
64                                1
66                                2
69                                1
80                                1
103                               1
213                               1
297                               1
316                               1
689                               1
15721                             1
2021-04-17 19:50:38,096 - INFO - Writing these stats to ./results/codoncounts/Mt3-T_readsperbc.csv

2021-04-17 19:50:38,097 - INFO - Examining the 15024000 barcodes to build and align subamplicons...
2021-04-17 19:50:42,427 - INFO - Barcodes examined so far: 200000
2021-04-17 19:50:46,703 - INFO - Barcodes examined so far: 400000
2021-04-17 19:50:50,897 - INFO - Barcodes examined so far: 600000
2021-04-17 19:50:55,097 - INFO - Barcodes examined so far: 800000
2021-04-17 19:50:59,267 - INFO - Barcodes examined so far: 1000000
2021-04-17 19:51:03,363 - INFO - Barcodes examined so far: 1200000
2021-04-17 19:51:07,443 - INFO - Barcodes examined so far: 1400000
2021-04-17 19:51:11,476 - INFO - Barcodes examined so far: 1600000
2021-04-17 19:51:15,469 - INFO - Barcodes examined so far: 1800000
2021-04-17 19:51:19,415 - INFO - Barcodes examined so far: 2000000
2021-04-17 19:51:23,352 - INFO - Barcodes examined so far: 2200000
2021-04-17 19:51:27,284 - INFO - Barcodes examined so far: 2400000
2021-04-17 19:51:31,122 - INFO - Barcodes examined so far: 2600000
2021-04-17 19:51:35,004 - INFO - Barcodes examined so far: 2800000
2021-04-17 19:51:38,778 - INFO - Barcodes examined so far: 3000000
2021-04-17 19:51:42,514 - INFO - Barcodes examined so far: 3200000
2021-04-17 19:51:46,233 - INFO - Barcodes examined so far: 3400000
2021-04-17 19:51:49,905 - INFO - Barcodes examined so far: 3600000
2021-04-17 19:51:53,475 - INFO - Barcodes examined so far: 3800000
2021-04-17 19:51:56,990 - INFO - Barcodes examined so far: 4000000
2021-04-17 19:52:00,583 - INFO - Barcodes examined so far: 4200000
2021-04-17 19:52:04,111 - INFO - Barcodes examined so far: 4400000
2021-04-17 19:52:07,604 - INFO - Barcodes examined so far: 4600000
2021-04-17 19:52:11,068 - INFO - Barcodes examined so far: 4800000
2021-04-17 19:52:14,518 - INFO - Barcodes examined so far: 5000000
2021-04-17 19:52:17,921 - INFO - Barcodes examined so far: 5200000
2021-04-17 19:52:21,296 - INFO - Barcodes examined so far: 5400000
2021-04-17 19:52:24,600 - INFO - Barcodes examined so far: 5600000
2021-04-17 19:52:27,879 - INFO - Barcodes examined so far: 5800000
2021-04-17 19:52:31,118 - INFO - Barcodes examined so far: 6000000
2021-04-17 19:52:34,354 - INFO - Barcodes examined so far: 6200000
2021-04-17 19:52:37,539 - INFO - Barcodes examined so far: 6400000
2021-04-17 19:52:40,674 - INFO - Barcodes examined so far: 6600000
2021-04-17 19:52:43,763 - INFO - Barcodes examined so far: 6800000
2021-04-17 19:52:46,830 - INFO - Barcodes examined so far: 7000000
2021-04-17 19:52:49,845 - INFO - Barcodes examined so far: 7200000
2021-04-17 19:52:52,816 - INFO - Barcodes examined so far: 7400000
2021-04-17 19:52:55,754 - INFO - Barcodes examined so far: 7600000
2021-04-17 19:52:58,665 - INFO - Barcodes examined so far: 7800000
2021-04-17 19:53:01,548 - INFO - Barcodes examined so far: 8000000
2021-04-17 19:53:04,371 - INFO - Barcodes examined so far: 8200000
2021-04-17 19:53:07,168 - INFO - Barcodes examined so far: 8400000
2021-04-17 19:53:09,949 - INFO - Barcodes examined so far: 8600000
2021-04-17 19:53:12,682 - INFO - Barcodes examined so far: 8800000
2021-04-17 19:53:15,373 - INFO - Barcodes examined so far: 9000000
2021-04-17 19:53:18,040 - INFO - Barcodes examined so far: 9200000
2021-04-17 19:53:20,658 - INFO - Barcodes examined so far: 9400000
2021-04-17 19:53:23,263 - INFO - Barcodes examined so far: 9600000
2021-04-17 19:53:25,925 - INFO - Barcodes examined so far: 9800000
2021-04-17 19:53:28,545 - INFO - Barcodes examined so far: 10000000
2021-04-17 19:53:31,114 - INFO - Barcodes examined so far: 10200000
2021-04-17 19:53:33,662 - INFO - Barcodes examined so far: 10400000
2021-04-17 19:53:36,162 - INFO - Barcodes examined so far: 10600000
2021-04-17 19:53:38,615 - INFO - Barcodes examined so far: 10800000
2021-04-17 19:53:41,011 - INFO - Barcodes examined so far: 11000000
2021-04-17 19:53:43,384 - INFO - Barcodes examined so far: 11200000
2021-04-17 19:53:45,728 - INFO - Barcodes examined so far: 11400000
2021-04-17 19:53:48,038 - INFO - Barcodes examined so far: 11600000
2021-04-17 19:53:50,254 - INFO - Barcodes examined so far: 11800000
2021-04-17 19:53:52,462 - INFO - Barcodes examined so far: 12000000
2021-04-17 19:53:54,647 - INFO - Barcodes examined so far: 12200000
2021-04-17 19:53:56,786 - INFO - Barcodes examined so far: 12400000
2021-04-17 19:53:58,919 - INFO - Barcodes examined so far: 12600000
2021-04-17 19:54:00,988 - INFO - Barcodes examined so far: 12800000
2021-04-17 19:54:02,999 - INFO - Barcodes examined so far: 13000000
2021-04-17 19:54:04,993 - INFO - Barcodes examined so far: 13200000
2021-04-17 19:54:06,936 - INFO - Barcodes examined so far: 13400000
2021-04-17 19:54:08,838 - INFO - Barcodes examined so far: 13600000
2021-04-17 19:54:10,704 - INFO - Barcodes examined so far: 13800000
2021-04-17 19:54:12,506 - INFO - Barcodes examined so far: 14000000
2021-04-17 19:54:14,274 - INFO - Barcodes examined so far: 14200000
2021-04-17 19:54:16,004 - INFO - Barcodes examined so far: 14400000
2021-04-17 19:54:17,696 - INFO - Barcodes examined so far: 14600000
2021-04-17 19:54:19,326 - INFO - Barcodes examined so far: 14800000
2021-04-17 19:54:20,900 - INFO - Barcodes examined so far: 15000000
2021-04-17 19:54:21,091 - INFO - Examined all barcodes. Summary stats:
    total  too few reads  not alignable  aligned
 15024000       13559212         308302  1156486
2021-04-17 19:54:21,091 - INFO - Writing these stats to ./results/codoncounts/Mt3-T_bcstats.csv

2021-04-17 19:54:21,109 - INFO - Writing the counts of each codon identity at each site to ./results/codoncounts/Mt3-T_codoncounts.csv

2021-04-17 19:54:21,164 - INFO - Successful completion of dms2_bcsubamp
```
