## Supplementary material for "The Host Cell’s Endoplasmic Reticulum Proteostasis Network Profoundly Shapes the Protein Sequence Space Accessible to HIV Envelope": Mt3-V.log

```
2021-04-17 17:06:15,121 - INFO - Beginning execution of dms2_bcsubamp in directory /Users/sjhendel/Desktop/Huiming_dms_tools2

2021-04-17 17:06:15,121 - INFO - Progress is being logged to ./results/codoncounts/Mt3-V.log
2021-04-17 17:06:15,152 - INFO - Version information:
	Time and date: Sat Apr 17 17:06:15 2021
	Platform: macOS-10.14.6-x86_64-i386-64bit
	Python version: 3.8.5 (default, Sep  4 2020, 02:22:02)  [Clang 10.0.0 ]
	dms_tools2 version: 2.6.7
	Bio version: 1.77
	pandas version: 0.25.3
	numpy version: 1.19.2
	IPython version: 7.19.0
	jupyter version unknown
	matplotlib version: 3.2.2
	plotnine version: 0.6.0
	natsort version: 7.1.1
	pystan version: 2.19.0.0
	scipy version: 1.5.2
	seaborn version: 0.11.0
	phydmslib version: 2.4.0
	statsmodels version: 0.12.0
	rpy2 cannot be imported
	regex version: 2.5.86
	umi_tools version: 1.1.1

2021-04-17 17:06:15,152 - INFO - Parsed the following arguments:
	outdir = ./results/codoncounts
	ncpus = -1
	use_existing = yes
	refseq = ./HIV_LAI_Env_reference_seq.fa
	alignspecs = ['103,336,45,42', '337,561,45,42', '520,795,43,36', '772,1002,42,42', '994,1221,42,39', '1186,1422,45,39', '1414,1653,39,39', '1651,1902,36,42', '1897,2136,36,36']
	bclen = 8
	fastqdir = /Users/sjhendel/Documents/FASTQ_Files/HIV_Env_DMS_EN/
	R2 = ['/Users/sjhendel/Documents/FASTQ_Files/HIV_Env_DMS_EN/171013Sho_D17-193009_2_sequence.remerged.fastq']
	R1trim = [200]
	R2trim = [160]
	bclen2 = None
	chartype = codon
	maxmuts = 4
	minq = 15
	minreads = 2
	minfraccall = 0.95
	minconcur = 0.75
	sitemask = None
	purgeread = 0.0
	purgebc = 0.0
	bcinfo = True
	bcinfo_csv = True
	name = Mt3-V
	R1 = ['/Users/sjhendel/Documents/FASTQ_Files/HIV_Env_DMS_EN/171013Sho_D17-193009_1_sequence.remerged.fastq']

2021-04-17 17:06:15,180 - INFO - Read refseq of 2166 codons from ./HIV_LAI_Env_reference_seq.fa
2021-04-17 17:06:15,181 - INFO - Reads are in these FASTQ pairs:
	/Users/sjhendel/Documents/FASTQ_Files/HIV_Env_DMS_EN/171013Sho_D17-193009_1_sequence.remerged.fastq and /Users/sjhendel/Documents/FASTQ_Files/HIV_Env_DMS_EN/171013Sho_D17-193009_2_sequence.remerged.fastq

2021-04-17 17:06:15,181 - INFO - Now parsing read pairs...
2021-04-17 17:06:23,134 - INFO - Reads parsed so far: 500000
2021-04-17 17:06:30,063 - INFO - Reads parsed so far: 1000000
2021-04-17 17:06:37,398 - INFO - Reads parsed so far: 1500000
2021-04-17 17:06:44,533 - INFO - Reads parsed so far: 2000000
2021-04-17 17:06:51,873 - INFO - Reads parsed so far: 2500000
2021-04-17 17:06:59,492 - INFO - Reads parsed so far: 3000000
2021-04-17 17:07:07,240 - INFO - Reads parsed so far: 3500000
2021-04-17 17:07:13,741 - INFO - Reads parsed so far: 4000000
2021-04-17 17:07:21,868 - INFO - Reads parsed so far: 4500000
2021-04-17 17:07:28,392 - INFO - Reads parsed so far: 5000000
2021-04-17 17:07:37,036 - INFO - Reads parsed so far: 5500000
2021-04-17 17:07:43,880 - INFO - Reads parsed so far: 6000000
2021-04-17 17:07:50,366 - INFO - Reads parsed so far: 6500000
2021-04-17 17:07:59,455 - INFO - Reads parsed so far: 7000000
2021-04-17 17:08:05,999 - INFO - Reads parsed so far: 7500000
2021-04-17 17:08:12,530 - INFO - Reads parsed so far: 8000000
2021-04-17 17:08:22,396 - INFO - Reads parsed so far: 8500000
2021-04-17 17:08:28,927 - INFO - Reads parsed so far: 9000000
2021-04-17 17:08:35,563 - INFO - Reads parsed so far: 9500000
2021-04-17 17:08:42,146 - INFO - Reads parsed so far: 10000000
2021-04-17 17:08:48,755 - INFO - Reads parsed so far: 10500000
2021-04-17 17:08:59,509 - INFO - Reads parsed so far: 11000000
2021-04-17 17:09:06,097 - INFO - Reads parsed so far: 11500000
2021-04-17 17:09:13,293 - INFO - Reads parsed so far: 12000000
2021-04-17 17:09:19,850 - INFO - Reads parsed so far: 12500000
2021-04-17 17:09:26,398 - INFO - Reads parsed so far: 13000000
2021-04-17 17:09:32,995 - INFO - Reads parsed so far: 13500000
2021-04-17 17:09:44,901 - INFO - Reads parsed so far: 14000000
2021-04-17 17:09:50,466 - INFO - Parsed 14424014 reads, found 13391914 unique barcodes.
2021-04-17 17:09:50,470 - INFO - Summary stats on reads:
    total  fail filter  low Q barcode
 14424014            0         134735
2021-04-17 17:09:50,470 - INFO - Writing these stats to ./results/codoncounts/Mt3-V_readstats.csv

2021-04-17 17:09:54,400 - INFO - Number of reads per barcode:
                 number of barcodes
number of reads                    
1                          12632516
2                            652494
3                             92426
4                             12408
5                              1627
6                               244
7                                61
8                                35
9                                18
10                               15
11                                9
12                                6
13                                7
14                                4
15                                3
16                                2
17                                4
18                                1
19                                1
20                                4
21                                4
23                                4
25                                2
26                                1
28                                1
30                                1
32                                1
34                                1
39                                1
42                                2
44                                1
48                                1
51                                1
66                                1
74                                1
142                               1
165                               1
244                               1
264                               1
472                               1
11598                             1
2021-04-17 17:09:54,402 - INFO - Writing these stats to ./results/codoncounts/Mt3-V_readsperbc.csv

2021-04-17 17:09:54,403 - INFO - Examining the 13391914 barcodes to build and align subamplicons...
2021-04-17 17:09:57,689 - INFO - Barcodes examined so far: 200000
2021-04-17 17:10:00,828 - INFO - Barcodes examined so far: 400000
2021-04-17 17:10:03,942 - INFO - Barcodes examined so far: 600000
2021-04-17 17:10:07,023 - INFO - Barcodes examined so far: 800000
2021-04-17 17:10:10,107 - INFO - Barcodes examined so far: 1000000
2021-04-17 17:10:13,140 - INFO - Barcodes examined so far: 1200000
2021-04-17 17:10:16,206 - INFO - Barcodes examined so far: 1400000
2021-04-17 17:10:19,222 - INFO - Barcodes examined so far: 1600000
2021-04-17 17:10:22,197 - INFO - Barcodes examined so far: 1800000
2021-04-17 17:10:25,132 - INFO - Barcodes examined so far: 2000000
2021-04-17 17:10:28,083 - INFO - Barcodes examined so far: 2200000
2021-04-17 17:10:30,974 - INFO - Barcodes examined so far: 2400000
2021-04-17 17:10:33,899 - INFO - Barcodes examined so far: 2600000
2021-04-17 17:10:36,722 - INFO - Barcodes examined so far: 2800000
2021-04-17 17:10:39,531 - INFO - Barcodes examined so far: 3000000
2021-04-17 17:10:42,333 - INFO - Barcodes examined so far: 3200000
2021-04-17 17:10:45,020 - INFO - Barcodes examined so far: 3400000
2021-04-17 17:10:47,751 - INFO - Barcodes examined so far: 3600000
2021-04-17 17:10:50,481 - INFO - Barcodes examined so far: 3800000
2021-04-17 17:10:53,176 - INFO - Barcodes examined so far: 4000000
2021-04-17 17:10:55,865 - INFO - Barcodes examined so far: 4200000
2021-04-17 17:10:58,544 - INFO - Barcodes examined so far: 4400000
2021-04-17 17:11:01,170 - INFO - Barcodes examined so far: 4600000
2021-04-17 17:11:03,793 - INFO - Barcodes examined so far: 4800000
2021-04-17 17:11:06,388 - INFO - Barcodes examined so far: 5000000
2021-04-17 17:11:08,952 - INFO - Barcodes examined so far: 5200000
2021-04-17 17:11:11,500 - INFO - Barcodes examined so far: 5400000
2021-04-17 17:11:13,999 - INFO - Barcodes examined so far: 5600000
2021-04-17 17:11:16,489 - INFO - Barcodes examined so far: 5800000
2021-04-17 17:11:18,944 - INFO - Barcodes examined so far: 6000000
2021-04-17 17:11:21,381 - INFO - Barcodes examined so far: 6200000
2021-04-17 17:11:23,805 - INFO - Barcodes examined so far: 6400000
2021-04-17 17:11:26,195 - INFO - Barcodes examined so far: 6600000
2021-04-17 17:11:28,575 - INFO - Barcodes examined so far: 6800000
2021-04-17 17:11:30,931 - INFO - Barcodes examined so far: 7000000
2021-04-17 17:11:33,306 - INFO - Barcodes examined so far: 7200000
2021-04-17 17:11:35,616 - INFO - Barcodes examined so far: 7400000
2021-04-17 17:11:37,889 - INFO - Barcodes examined so far: 7600000
2021-04-17 17:11:40,204 - INFO - Barcodes examined so far: 7800000
2021-04-17 17:11:42,524 - INFO - Barcodes examined so far: 8000000
2021-04-17 17:11:44,748 - INFO - Barcodes examined so far: 8200000
2021-04-17 17:11:46,950 - INFO - Barcodes examined so far: 8400000
2021-04-17 17:11:49,169 - INFO - Barcodes examined so far: 8600000
2021-04-17 17:11:51,423 - INFO - Barcodes examined so far: 8800000
2021-04-17 17:11:53,645 - INFO - Barcodes examined so far: 9000000
2021-04-17 17:11:55,830 - INFO - Barcodes examined so far: 9200000
2021-04-17 17:11:58,014 - INFO - Barcodes examined so far: 9400000
2021-04-17 17:12:00,164 - INFO - Barcodes examined so far: 9600000
2021-04-17 17:12:02,275 - INFO - Barcodes examined so far: 9800000
2021-04-17 17:12:04,365 - INFO - Barcodes examined so far: 10000000
2021-04-17 17:12:06,428 - INFO - Barcodes examined so far: 10200000
2021-04-17 17:12:08,457 - INFO - Barcodes examined so far: 10400000
2021-04-17 17:12:10,445 - INFO - Barcodes examined so far: 10600000
2021-04-17 17:12:12,424 - INFO - Barcodes examined so far: 10800000
2021-04-17 17:12:14,372 - INFO - Barcodes examined so far: 11000000
2021-04-17 17:12:16,304 - INFO - Barcodes examined so far: 11200000
2021-04-17 17:12:18,210 - INFO - Barcodes examined so far: 11400000
2021-04-17 17:12:20,073 - INFO - Barcodes examined so far: 11600000
2021-04-17 17:12:21,928 - INFO - Barcodes examined so far: 11800000
2021-04-17 17:12:23,751 - INFO - Barcodes examined so far: 12000000
2021-04-17 17:12:25,541 - INFO - Barcodes examined so far: 12200000
2021-04-17 17:12:27,285 - INFO - Barcodes examined so far: 12400000
2021-04-17 17:12:29,022 - INFO - Barcodes examined so far: 12600000
2021-04-17 17:12:30,705 - INFO - Barcodes examined so far: 12800000
2021-04-17 17:12:32,395 - INFO - Barcodes examined so far: 13000000
2021-04-17 17:12:34,014 - INFO - Barcodes examined so far: 13200000
2021-04-17 17:12:35,527 - INFO - Examined all barcodes. Summary stats:
    total  too few reads  not alignable  aligned
 13391914       12632516         179394   580004
2021-04-17 17:12:35,528 - INFO - Writing these stats to ./results/codoncounts/Mt3-V_bcstats.csv

2021-04-17 17:12:35,547 - INFO - Writing the counts of each codon identity at each site to ./results/codoncounts/Mt3-V_codoncounts.csv

2021-04-17 17:12:35,599 - INFO - Successful completion of dms2_bcsubamp
```
