## Supplementary material for "The Host Cell’s Endoplasmic Reticulum Proteostasis Network Profoundly Shapes the Protein Sequence Space Accessible to HIV Envelope": pLAI-Mt1.log

```
2021-04-17 22:56:06,937 - INFO - Beginning execution of dms2_bcsubamp in directory /Users/sjhendel/Desktop/Huiming_dms_tools2

2021-04-17 22:56:06,938 - INFO - Progress is being logged to ./results/codoncounts/pLAI-Mt1.log
2021-04-17 22:56:06,963 - INFO - Version information:
	Time and date: Sat Apr 17 22:56:06 2021
	Platform: macOS-10.14.6-x86_64-i386-64bit
	Python version: 3.8.5 (default, Sep  4 2020, 02:22:02)  [Clang 10.0.0 ]
	dms_tools2 version: 2.6.7
	Bio version: 1.77
	pandas version: 0.25.3
	numpy version: 1.19.2
	IPython version: 7.19.0
	jupyter version unknown
	matplotlib version: 3.2.2
	plotnine version: 0.6.0
	natsort version: 7.1.1
	pystan version: 2.19.0.0
	scipy version: 1.5.2
	seaborn version: 0.11.0
	phydmslib version: 2.4.0
	statsmodels version: 0.12.0
	rpy2 cannot be imported
	regex version: 2.5.86
	umi_tools version: 1.1.1

2021-04-17 22:56:06,964 - INFO - Parsed the following arguments:
	outdir = ./results/codoncounts
	ncpus = -1
	use_existing = yes
	refseq = ./HIV_LAI_Env_reference_seq.fa
	alignspecs = ['103,336,45,42', '337,561,45,42', '520,795,43,36', '772,1002,42,42', '994,1221,42,39', '1186,1422,45,39', '1414,1653,39,39', '1651,1902,36,42', '1897,2136,36,36']
	bclen = 8
	fastqdir = /Users/sjhendel/Documents/FASTQ_Files/HIV_Env_DMS_EN/
	R2 = ['/Users/sjhendel/Documents/FASTQ_Files/HIV_Env_DMS_EN/171013Sho_D17-193015_2_sequence.remerged.fastq']
	R1trim = [200]
	R2trim = [160]
	bclen2 = None
	chartype = codon
	maxmuts = 4
	minq = 15
	minreads = 2
	minfraccall = 0.95
	minconcur = 0.75
	sitemask = None
	purgeread = 0.0
	purgebc = 0.0
	bcinfo = True
	bcinfo_csv = True
	name = pLAI-Mt1
	R1 = ['/Users/sjhendel/Documents/FASTQ_Files/HIV_Env_DMS_EN/171013Sho_D17-193015_1_sequence.remerged.fastq']

2021-04-17 22:56:06,986 - INFO - Read refseq of 2166 codons from ./HIV_LAI_Env_reference_seq.fa
2021-04-17 22:56:06,986 - INFO - Reads are in these FASTQ pairs:
	/Users/sjhendel/Documents/FASTQ_Files/HIV_Env_DMS_EN/171013Sho_D17-193015_1_sequence.remerged.fastq and /Users/sjhendel/Documents/FASTQ_Files/HIV_Env_DMS_EN/171013Sho_D17-193015_2_sequence.remerged.fastq

2021-04-17 22:56:06,986 - INFO - Now parsing read pairs...
2021-04-17 22:56:14,664 - INFO - Reads parsed so far: 500000
2021-04-17 22:56:21,423 - INFO - Reads parsed so far: 1000000
2021-04-17 22:56:28,630 - INFO - Reads parsed so far: 1500000
2021-04-17 22:56:35,492 - INFO - Reads parsed so far: 2000000
2021-04-17 22:56:42,479 - INFO - Reads parsed so far: 2500000
2021-04-17 22:56:49,859 - INFO - Reads parsed so far: 3000000
2021-04-17 22:56:57,381 - INFO - Reads parsed so far: 3500000
2021-04-17 22:57:03,519 - INFO - Reads parsed so far: 4000000
2021-04-17 22:57:11,399 - INFO - Reads parsed so far: 4500000
2021-04-17 22:57:17,553 - INFO - Reads parsed so far: 5000000
2021-04-17 22:57:25,970 - INFO - Reads parsed so far: 5500000
2021-04-17 22:57:32,237 - INFO - Reads parsed so far: 6000000
2021-04-17 22:57:38,659 - INFO - Reads parsed so far: 6500000
2021-04-17 22:57:47,397 - INFO - Reads parsed so far: 7000000
2021-04-17 22:57:53,363 - INFO - Reads parsed so far: 7500000
2021-04-17 22:57:59,370 - INFO - Reads parsed so far: 8000000
2021-04-17 22:58:05,392 - INFO - Reads parsed so far: 8500000
2021-04-17 22:58:14,933 - INFO - Reads parsed so far: 9000000
2021-04-17 22:58:20,941 - INFO - Reads parsed so far: 9500000
2021-04-17 22:58:26,968 - INFO - Reads parsed so far: 10000000
2021-04-17 22:58:33,035 - INFO - Reads parsed so far: 10500000
2021-04-17 22:58:39,070 - INFO - Reads parsed so far: 11000000
2021-04-17 22:58:49,679 - INFO - Reads parsed so far: 11500000
2021-04-17 22:58:55,763 - INFO - Reads parsed so far: 12000000
2021-04-17 22:59:01,862 - INFO - Reads parsed so far: 12500000
2021-04-17 22:59:08,577 - INFO - Reads parsed so far: 13000000
2021-04-17 22:59:14,640 - INFO - Reads parsed so far: 13500000
2021-04-17 22:59:20,714 - INFO - Reads parsed so far: 14000000
2021-04-17 22:59:26,769 - INFO - Reads parsed so far: 14500000
2021-04-17 22:59:38,721 - INFO - Reads parsed so far: 15000000
2021-04-17 22:59:44,782 - INFO - Reads parsed so far: 15500000
2021-04-17 22:59:50,867 - INFO - Reads parsed so far: 16000000
2021-04-17 22:59:56,946 - INFO - Reads parsed so far: 16500000
2021-04-17 23:00:03,023 - INFO - Reads parsed so far: 17000000
2021-04-17 23:00:09,113 - INFO - Reads parsed so far: 17500000
2021-04-17 23:00:15,191 - INFO - Reads parsed so far: 18000000
2021-04-17 23:00:18,596 - INFO - Parsed 18278805 reads, found 15305383 unique barcodes.
2021-04-17 23:00:18,600 - INFO - Summary stats on reads:
    total  fail filter  low Q barcode
 18278805            0         164966
2021-04-17 23:00:18,600 - INFO - Writing these stats to ./results/codoncounts/pLAI-Mt1_readstats.csv

2021-04-17 23:00:23,025 - INFO - Number of reads per barcode:
                 number of barcodes
number of reads                    
1                          13308947
2                           1404911
3                            436367
4                            118134
5                             28544
6                              6423
7                              1502
8                               345
9                                85
10                               26
11                               12
12                               15
13                                7
14                                6
15                                4
16                                7
17                                4
18                                3
19                                4
20                                1
21                                1
22                                2
24                                3
25                                2
26                                1
28                                2
29                                3
30                                1
31                                1
32                                2
34                                1
35                                1
37                                1
39                                1
47                                1
49                                1
50                                1
59                                1
65                                1
69                                1
73                                1
80                                1
92                                1
202                               1
318                               1
329                               1
579                               1
14361                             1
2021-04-17 23:00:23,026 - INFO - Writing these stats to ./results/codoncounts/pLAI-Mt1_readsperbc.csv

2021-04-17 23:00:23,027 - INFO - Examining the 15305383 barcodes to build and align subamplicons...
2021-04-17 23:00:28,316 - INFO - Barcodes examined so far: 200000
2021-04-17 23:00:33,565 - INFO - Barcodes examined so far: 400000
2021-04-17 23:00:38,719 - INFO - Barcodes examined so far: 600000
2021-04-17 23:00:43,816 - INFO - Barcodes examined so far: 800000
2021-04-17 23:00:48,848 - INFO - Barcodes examined so far: 1000000
2021-04-17 23:00:53,831 - INFO - Barcodes examined so far: 1200000
2021-04-17 23:00:58,784 - INFO - Barcodes examined so far: 1400000
2021-04-17 23:01:03,699 - INFO - Barcodes examined so far: 1600000
2021-04-17 23:01:08,565 - INFO - Barcodes examined so far: 1800000
2021-04-17 23:01:13,395 - INFO - Barcodes examined so far: 2000000
2021-04-17 23:01:18,161 - INFO - Barcodes examined so far: 2200000
2021-04-17 23:01:22,869 - INFO - Barcodes examined so far: 2400000
2021-04-17 23:01:27,499 - INFO - Barcodes examined so far: 2600000
2021-04-17 23:01:32,136 - INFO - Barcodes examined so far: 2800000
2021-04-17 23:01:36,704 - INFO - Barcodes examined so far: 3000000
2021-04-17 23:01:41,231 - INFO - Barcodes examined so far: 3200000
2021-04-17 23:01:45,688 - INFO - Barcodes examined so far: 3400000
2021-04-17 23:01:50,102 - INFO - Barcodes examined so far: 3600000
2021-04-17 23:01:54,490 - INFO - Barcodes examined so far: 3800000
2021-04-17 23:01:58,759 - INFO - Barcodes examined so far: 4000000
2021-04-17 23:02:02,913 - INFO - Barcodes examined so far: 4200000
2021-04-17 23:02:07,147 - INFO - Barcodes examined so far: 4400000
2021-04-17 23:02:11,333 - INFO - Barcodes examined so far: 4600000
2021-04-17 23:02:15,471 - INFO - Barcodes examined so far: 4800000
2021-04-17 23:02:19,573 - INFO - Barcodes examined so far: 5000000
2021-04-17 23:02:23,571 - INFO - Barcodes examined so far: 5200000
2021-04-17 23:02:27,568 - INFO - Barcodes examined so far: 5400000
2021-04-17 23:02:31,525 - INFO - Barcodes examined so far: 5600000
2021-04-17 23:02:35,441 - INFO - Barcodes examined so far: 5800000
2021-04-17 23:02:39,287 - INFO - Barcodes examined so far: 6000000
2021-04-17 23:02:43,087 - INFO - Barcodes examined so far: 6200000
2021-04-17 23:02:46,801 - INFO - Barcodes examined so far: 6400000
2021-04-17 23:02:50,526 - INFO - Barcodes examined so far: 6600000
2021-04-17 23:02:54,183 - INFO - Barcodes examined so far: 6800000
2021-04-17 23:02:57,821 - INFO - Barcodes examined so far: 7000000
2021-04-17 23:03:01,370 - INFO - Barcodes examined so far: 7200000
2021-04-17 23:03:04,864 - INFO - Barcodes examined so far: 7400000
2021-04-17 23:03:08,301 - INFO - Barcodes examined so far: 7600000
2021-04-17 23:03:11,713 - INFO - Barcodes examined so far: 7800000
2021-04-17 23:03:15,069 - INFO - Barcodes examined so far: 8000000
2021-04-17 23:03:18,388 - INFO - Barcodes examined so far: 8200000
2021-04-17 23:03:21,638 - INFO - Barcodes examined so far: 8400000
2021-04-17 23:03:24,856 - INFO - Barcodes examined so far: 8600000
2021-04-17 23:03:28,035 - INFO - Barcodes examined so far: 8800000
2021-04-17 23:03:31,146 - INFO - Barcodes examined so far: 9000000
2021-04-17 23:03:34,247 - INFO - Barcodes examined so far: 9200000
2021-04-17 23:03:37,259 - INFO - Barcodes examined so far: 9400000
2021-04-17 23:03:40,228 - INFO - Barcodes examined so far: 9600000
2021-04-17 23:03:43,152 - INFO - Barcodes examined so far: 9800000
2021-04-17 23:03:46,035 - INFO - Barcodes examined so far: 10000000
2021-04-17 23:03:48,968 - INFO - Barcodes examined so far: 10200000
2021-04-17 23:03:51,853 - INFO - Barcodes examined so far: 10400000
2021-04-17 23:03:54,668 - INFO - Barcodes examined so far: 10600000
2021-04-17 23:03:57,457 - INFO - Barcodes examined so far: 10800000
2021-04-17 23:04:00,190 - INFO - Barcodes examined so far: 11000000
2021-04-17 23:04:02,866 - INFO - Barcodes examined so far: 11200000
2021-04-17 23:04:05,475 - INFO - Barcodes examined so far: 11400000
2021-04-17 23:04:08,048 - INFO - Barcodes examined so far: 11600000
2021-04-17 23:04:10,580 - INFO - Barcodes examined so far: 11800000
2021-04-17 23:04:13,021 - INFO - Barcodes examined so far: 12000000
2021-04-17 23:04:15,403 - INFO - Barcodes examined so far: 12200000
2021-04-17 23:04:17,792 - INFO - Barcodes examined so far: 12400000
2021-04-17 23:04:20,121 - INFO - Barcodes examined so far: 12600000
2021-04-17 23:04:22,383 - INFO - Barcodes examined so far: 12800000
2021-04-17 23:04:24,597 - INFO - Barcodes examined so far: 13000000
2021-04-17 23:04:26,758 - INFO - Barcodes examined so far: 13200000
2021-04-17 23:04:28,863 - INFO - Barcodes examined so far: 13400000
2021-04-17 23:04:30,935 - INFO - Barcodes examined so far: 13600000
2021-04-17 23:04:32,998 - INFO - Barcodes examined so far: 13800000
2021-04-17 23:04:34,944 - INFO - Barcodes examined so far: 14000000
2021-04-17 23:04:36,866 - INFO - Barcodes examined so far: 14200000
2021-04-17 23:04:38,713 - INFO - Barcodes examined so far: 14400000
2021-04-17 23:04:40,519 - INFO - Barcodes examined so far: 14600000
2021-04-17 23:04:42,271 - INFO - Barcodes examined so far: 14800000
2021-04-17 23:04:43,960 - INFO - Barcodes examined so far: 15000000
2021-04-17 23:04:45,577 - INFO - Barcodes examined so far: 15200000
2021-04-17 23:04:46,407 - INFO - Examined all barcodes. Summary stats:
    total  too few reads  not alignable  aligned
 15305383       13308947         363624  1632812
2021-04-17 23:04:46,407 - INFO - Writing these stats to ./results/codoncounts/pLAI-Mt1_bcstats.csv

2021-04-17 23:04:46,426 - INFO - Writing the counts of each codon identity at each site to ./results/codoncounts/pLAI-Mt1_codoncounts.csv

2021-04-17 23:04:46,481 - INFO - Successful completion of dms2_bcsubamp
```
