## Supplementary material for "The Host Cell’s Endoplasmic Reticulum Proteostasis Network Profoundly Shapes the Protein Sequence Space Accessible to HIV Envelope": pLAI-Mt2.log

```
2021-04-18 07:39:13,734 - INFO - Beginning execution of dms2_bcsubamp in directory /Users/sjhendel/Desktop/Huiming_dms_tools2

2021-04-18 07:39:13,734 - INFO - Progress is being logged to ./results/codoncounts/pLAI-Mt2.log
2021-04-18 07:39:13,753 - INFO - Version information:
	Time and date: Sun Apr 18 07:39:13 2021
	Platform: macOS-10.14.6-x86_64-i386-64bit
	Python version: 3.8.5 (default, Sep  4 2020, 02:22:02)  [Clang 10.0.0 ]
	dms_tools2 version: 2.6.7
	Bio version: 1.77
	pandas version: 0.25.3
	numpy version: 1.19.2
	IPython version: 7.19.0
	jupyter version unknown
	matplotlib version: 3.2.2
	plotnine version: 0.6.0
	natsort version: 7.1.1
	pystan version: 2.19.0.0
	scipy version: 1.5.2
	seaborn version: 0.11.0
	phydmslib version: 2.4.0
	statsmodels version: 0.12.0
	rpy2 cannot be imported
	regex version: 2.5.86
	umi_tools version: 1.1.1

2021-04-18 07:39:13,754 - INFO - Parsed the following arguments:
	outdir = ./results/codoncounts
	ncpus = -1
	use_existing = yes
	refseq = ./HIV_LAI_Env_reference_seq.fa
	alignspecs = ['103,336,45,42', '337,561,45,42', '520,795,43,36', '772,1002,42,42', '994,1221,42,39', '1186,1422,45,39', '1414,1653,39,39', '1651,1902,36,42', '1897,2136,36,36']
	bclen = 8
	fastqdir = /Users/sjhendel/Documents/FASTQ_Files/HIV_Env_DMS_EN/
	R2 = ['/Users/sjhendel/Documents/FASTQ_Files/HIV_Env_DMS_EN/171013Sho_D17-193016_2_sequence.remerged.fastq']
	R1trim = [200]
	R2trim = [160]
	bclen2 = None
	chartype = codon
	maxmuts = 4
	minq = 15
	minreads = 2
	minfraccall = 0.95
	minconcur = 0.75
	sitemask = None
	purgeread = 0.0
	purgebc = 0.0
	bcinfo = True
	bcinfo_csv = True
	name = pLAI-Mt2
	R1 = ['/Users/sjhendel/Documents/FASTQ_Files/HIV_Env_DMS_EN/171013Sho_D17-193016_1_sequence.remerged.fastq']

2021-04-18 07:39:13,768 - INFO - Read refseq of 2166 codons from ./HIV_LAI_Env_reference_seq.fa
2021-04-18 07:39:13,769 - INFO - Reads are in these FASTQ pairs:
	/Users/sjhendel/Documents/FASTQ_Files/HIV_Env_DMS_EN/171013Sho_D17-193016_1_sequence.remerged.fastq and /Users/sjhendel/Documents/FASTQ_Files/HIV_Env_DMS_EN/171013Sho_D17-193016_2_sequence.remerged.fastq

2021-04-18 07:39:13,769 - INFO - Now parsing read pairs...
2021-04-18 07:39:21,315 - INFO - Reads parsed so far: 500000
2021-04-18 07:39:28,038 - INFO - Reads parsed so far: 1000000
2021-04-18 07:39:35,220 - INFO - Reads parsed so far: 1500000
2021-04-18 07:39:42,026 - INFO - Reads parsed so far: 2000000
2021-04-18 07:39:49,053 - INFO - Reads parsed so far: 2500000
2021-04-18 07:39:56,449 - INFO - Reads parsed so far: 3000000
2021-04-18 07:40:03,947 - INFO - Reads parsed so far: 3500000
2021-04-18 07:40:10,058 - INFO - Reads parsed so far: 4000000
2021-04-18 07:40:17,920 - INFO - Reads parsed so far: 4500000
2021-04-18 07:40:24,035 - INFO - Reads parsed so far: 5000000
2021-04-18 07:40:30,191 - INFO - Reads parsed so far: 5500000
2021-04-18 07:40:38,666 - INFO - Reads parsed so far: 6000000
2021-04-18 07:40:45,107 - INFO - Reads parsed so far: 6500000
2021-04-18 07:40:51,230 - INFO - Reads parsed so far: 7000000
2021-04-18 07:41:00,326 - INFO - Reads parsed so far: 7500000
2021-04-18 07:41:06,470 - INFO - Reads parsed so far: 8000000
2021-04-18 07:41:12,617 - INFO - Reads parsed so far: 8500000
2021-04-18 07:41:18,778 - INFO - Reads parsed so far: 9000000
2021-04-18 07:41:28,723 - INFO - Reads parsed so far: 9500000
2021-04-18 07:41:34,955 - INFO - Reads parsed so far: 10000000
2021-04-18 07:41:41,125 - INFO - Reads parsed so far: 10500000
2021-04-18 07:41:47,321 - INFO - Reads parsed so far: 11000000
2021-04-18 07:41:53,532 - INFO - Reads parsed so far: 11500000
2021-04-18 07:41:59,737 - INFO - Reads parsed so far: 12000000
2021-04-18 07:42:10,812 - INFO - Reads parsed so far: 12500000
2021-04-18 07:42:17,001 - INFO - Reads parsed so far: 13000000
2021-04-18 07:42:23,230 - INFO - Reads parsed so far: 13500000
2021-04-18 07:42:30,270 - INFO - Reads parsed so far: 14000000
2021-04-18 07:42:36,660 - INFO - Reads parsed so far: 14500000
2021-04-18 07:42:42,880 - INFO - Reads parsed so far: 15000000
2021-04-18 07:42:49,100 - INFO - Reads parsed so far: 15500000
2021-04-18 07:43:01,592 - INFO - Reads parsed so far: 16000000
2021-04-18 07:43:04,847 - INFO - Parsed 16258796 reads, found 12843295 unique barcodes.
2021-04-18 07:43:04,850 - INFO - Summary stats on reads:
    total  fail filter  low Q barcode
 16258796            0         159055
2021-04-18 07:43:04,850 - INFO - Writing these stats to ./results/codoncounts/pLAI-Mt2_readstats.csv

2021-04-18 07:43:08,740 - INFO - Number of reads per barcode:
                 number of barcodes
number of reads                    
1                          10756856
2                           1303825
3                            523203
4                            181083
5                             55775
6                             16093
7                              4528
8                              1295
9                               357
10                              121
11                               49
12                               17
13                               19
14                               13
15                                5
16                                6
17                                3
18                                2
19                                1
20                                4
21                                1
22                                2
23                                4
25                                2
26                                1
28                                2
29                                2
30                                1
31                                2
32                                1
33                                2
34                                1
37                                1
41                                1
45                                1
49                                2
52                                1
53                                2
54                                1
68                                1
69                                1
70                                1
85                                1
96                                1
212                               1
338                               1
347                               1
599                               1
14965                             1
2021-04-18 07:43:08,740 - INFO - Writing these stats to ./results/codoncounts/pLAI-Mt2_readsperbc.csv

2021-04-18 07:43:08,741 - INFO - Examining the 12843295 barcodes to build and align subamplicons...
2021-04-18 07:43:15,147 - INFO - Barcodes examined so far: 200000
2021-04-18 07:43:21,385 - INFO - Barcodes examined so far: 400000
2021-04-18 07:43:27,564 - INFO - Barcodes examined so far: 600000
2021-04-18 07:43:33,734 - INFO - Barcodes examined so far: 800000
2021-04-18 07:43:39,859 - INFO - Barcodes examined so far: 1000000
2021-04-18 07:43:45,753 - INFO - Barcodes examined so far: 1200000
2021-04-18 07:43:51,659 - INFO - Barcodes examined so far: 1400000
2021-04-18 07:43:57,505 - INFO - Barcodes examined so far: 1600000
2021-04-18 07:44:03,236 - INFO - Barcodes examined so far: 1800000
2021-04-18 07:44:08,879 - INFO - Barcodes examined so far: 2000000
2021-04-18 07:44:14,419 - INFO - Barcodes examined so far: 2200000
2021-04-18 07:44:19,850 - INFO - Barcodes examined so far: 2400000
2021-04-18 07:44:25,260 - INFO - Barcodes examined so far: 2600000
2021-04-18 07:44:30,690 - INFO - Barcodes examined so far: 2800000
2021-04-18 07:44:35,985 - INFO - Barcodes examined so far: 3000000
2021-04-18 07:44:41,159 - INFO - Barcodes examined so far: 3200000
2021-04-18 07:44:46,249 - INFO - Barcodes examined so far: 3400000
2021-04-18 07:44:51,126 - INFO - Barcodes examined so far: 3600000
2021-04-18 07:44:56,033 - INFO - Barcodes examined so far: 3800000
2021-04-18 07:45:00,993 - INFO - Barcodes examined so far: 4000000
2021-04-18 07:45:05,895 - INFO - Barcodes examined so far: 4200000
2021-04-18 07:45:10,608 - INFO - Barcodes examined so far: 4400000
2021-04-18 07:45:15,239 - INFO - Barcodes examined so far: 4600000
2021-04-18 07:45:19,828 - INFO - Barcodes examined so far: 4800000
2021-04-18 07:45:24,311 - INFO - Barcodes examined so far: 5000000
2021-04-18 07:45:28,759 - INFO - Barcodes examined so far: 5200000
2021-04-18 07:45:33,136 - INFO - Barcodes examined so far: 5400000
2021-04-18 07:45:37,353 - INFO - Barcodes examined so far: 5600000
2021-04-18 07:45:41,525 - INFO - Barcodes examined so far: 5800000
2021-04-18 07:45:45,639 - INFO - Barcodes examined so far: 6000000
2021-04-18 07:45:49,728 - INFO - Barcodes examined so far: 6200000
2021-04-18 07:45:53,678 - INFO - Barcodes examined so far: 6400000
2021-04-18 07:45:57,562 - INFO - Barcodes examined so far: 6600000
2021-04-18 07:46:01,366 - INFO - Barcodes examined so far: 6800000
2021-04-18 07:46:05,137 - INFO - Barcodes examined so far: 7000000
2021-04-18 07:46:08,821 - INFO - Barcodes examined so far: 7200000
2021-04-18 07:46:12,398 - INFO - Barcodes examined so far: 7400000
2021-04-18 07:46:15,863 - INFO - Barcodes examined so far: 7600000
2021-04-18 07:46:19,296 - INFO - Barcodes examined so far: 7800000
2021-04-18 07:46:22,655 - INFO - Barcodes examined so far: 8000000
2021-04-18 07:46:25,940 - INFO - Barcodes examined so far: 8200000
2021-04-18 07:46:29,139 - INFO - Barcodes examined so far: 8400000
2021-04-18 07:46:32,313 - INFO - Barcodes examined so far: 8600000
2021-04-18 07:46:35,468 - INFO - Barcodes examined so far: 8800000
2021-04-18 07:46:38,544 - INFO - Barcodes examined so far: 9000000
2021-04-18 07:46:41,620 - INFO - Barcodes examined so far: 9200000
2021-04-18 07:46:44,590 - INFO - Barcodes examined so far: 9400000
2021-04-18 07:46:47,443 - INFO - Barcodes examined so far: 9600000
2021-04-18 07:46:50,171 - INFO - Barcodes examined so far: 9800000
2021-04-18 07:46:52,861 - INFO - Barcodes examined so far: 10000000
2021-04-18 07:46:55,489 - INFO - Barcodes examined so far: 10200000
2021-04-18 07:46:58,010 - INFO - Barcodes examined so far: 10400000
2021-04-18 07:47:00,484 - INFO - Barcodes examined so far: 10600000
2021-04-18 07:47:02,852 - INFO - Barcodes examined so far: 10800000
2021-04-18 07:47:05,196 - INFO - Barcodes examined so far: 11000000
2021-04-18 07:47:07,431 - INFO - Barcodes examined so far: 11200000
2021-04-18 07:47:09,597 - INFO - Barcodes examined so far: 11400000
2021-04-18 07:47:11,702 - INFO - Barcodes examined so far: 11600000
2021-04-18 07:47:13,713 - INFO - Barcodes examined so far: 11800000
2021-04-18 07:47:15,665 - INFO - Barcodes examined so far: 12000000
2021-04-18 07:47:17,547 - INFO - Barcodes examined so far: 12200000
2021-04-18 07:47:19,331 - INFO - Barcodes examined so far: 12400000
2021-04-18 07:47:21,052 - INFO - Barcodes examined so far: 12600000
2021-04-18 07:47:22,669 - INFO - Barcodes examined so far: 12800000
2021-04-18 07:47:23,016 - INFO - Examined all barcodes. Summary stats:
    total  too few reads  not alignable  aligned
 12843295       10756856         381119  1705320
2021-04-18 07:47:23,016 - INFO - Writing these stats to ./results/codoncounts/pLAI-Mt2_bcstats.csv

2021-04-18 07:47:23,035 - INFO - Writing the counts of each codon identity at each site to ./results/codoncounts/pLAI-Mt2_codoncounts.csv

2021-04-18 07:47:23,092 - INFO - Successful completion of dms2_bcsubamp
```
