## Supplementary material for "The Host Cell’s Endoplasmic Reticulum Proteostasis Network Profoundly Shapes the Protein Sequence Space Accessible to HIV Envelope": pLAI-Mt3.log

```
2021-04-18 13:54:50,388 - INFO - Beginning execution of dms2_bcsubamp in directory /Users/sjhendel/Desktop/Huiming_dms_tools2

2021-04-18 13:54:50,388 - INFO - Progress is being logged to ./results/codoncounts/pLAI-Mt3.log
2021-04-18 13:54:50,401 - INFO - Version information:
	Time and date: Sun Apr 18 13:54:50 2021
	Platform: macOS-10.14.6-x86_64-i386-64bit
	Python version: 3.8.5 (default, Sep  4 2020, 02:22:02)  [Clang 10.0.0 ]
	dms_tools2 version: 2.6.7
	Bio version: 1.77
	pandas version: 0.25.3
	numpy version: 1.19.2
	IPython version: 7.19.0
	jupyter version unknown
	matplotlib version: 3.2.2
	plotnine version: 0.6.0
	natsort version: 7.1.1
	pystan version: 2.19.0.0
	scipy version: 1.5.2
	seaborn version: 0.11.0
	phydmslib version: 2.4.0
	statsmodels version: 0.12.0
	rpy2 cannot be imported
	regex version: 2.5.86
	umi_tools version: 1.1.1

2021-04-18 13:54:50,401 - INFO - Parsed the following arguments:
	outdir = ./results/codoncounts
	ncpus = -1
	use_existing = yes
	refseq = ./HIV_LAI_Env_reference_seq.fa
	alignspecs = ['103,336,45,42', '337,561,45,42', '520,795,43,36', '772,1002,42,42', '994,1221,42,39', '1186,1422,45,39', '1414,1653,39,39', '1651,1902,36,42', '1897,2136,36,36']
	bclen = 8
	fastqdir = /Users/sjhendel/Documents/FASTQ_Files/HIV_Env_DMS_EN/
	R2 = ['/Users/sjhendel/Documents/FASTQ_Files/HIV_Env_DMS_EN/171013Sho_D17-193017_2_sequence.remerged.fastq']
	R1trim = [200]
	R2trim = [160]
	bclen2 = None
	chartype = codon
	maxmuts = 4
	minq = 15
	minreads = 2
	minfraccall = 0.95
	minconcur = 0.75
	sitemask = None
	purgeread = 0.0
	purgebc = 0.0
	bcinfo = True
	bcinfo_csv = True
	name = pLAI-Mt3
	R1 = ['/Users/sjhendel/Documents/FASTQ_Files/HIV_Env_DMS_EN/171013Sho_D17-193017_1_sequence.remerged.fastq']

2021-04-18 13:54:50,411 - INFO - Read refseq of 2166 codons from ./HIV_LAI_Env_reference_seq.fa
2021-04-18 13:54:50,411 - INFO - Reads are in these FASTQ pairs:
	/Users/sjhendel/Documents/FASTQ_Files/HIV_Env_DMS_EN/171013Sho_D17-193017_1_sequence.remerged.fastq and /Users/sjhendel/Documents/FASTQ_Files/HIV_Env_DMS_EN/171013Sho_D17-193017_2_sequence.remerged.fastq

2021-04-18 13:54:50,411 - INFO - Now parsing read pairs...
2021-04-18 13:54:57,535 - INFO - Reads parsed so far: 500000
2021-04-18 13:55:04,504 - INFO - Reads parsed so far: 1000000
2021-04-18 13:55:11,008 - INFO - Reads parsed so far: 1500000
2021-04-18 13:55:17,775 - INFO - Reads parsed so far: 2000000
2021-04-18 13:55:24,721 - INFO - Reads parsed so far: 2500000
2021-04-18 13:55:30,741 - INFO - Reads parsed so far: 3000000
2021-04-18 13:55:38,018 - INFO - Reads parsed so far: 3500000
2021-04-18 13:55:44,043 - INFO - Reads parsed so far: 4000000
2021-04-18 13:55:50,059 - INFO - Reads parsed so far: 4500000
2021-04-18 13:55:57,955 - INFO - Reads parsed so far: 5000000
2021-04-18 13:56:04,052 - INFO - Reads parsed so far: 5500000
2021-04-18 13:56:10,291 - INFO - Reads parsed so far: 6000000
2021-04-18 13:56:16,351 - INFO - Reads parsed so far: 6500000
2021-04-18 13:56:22,434 - INFO - Reads parsed so far: 7000000
2021-04-18 13:56:28,600 - INFO - Reads parsed so far: 7500000
2021-04-18 13:56:34,715 - INFO - Reads parsed so far: 8000000
2021-04-18 13:56:43,544 - INFO - Reads parsed so far: 8500000
2021-04-18 13:56:50,225 - INFO - Reads parsed so far: 9000000
2021-04-18 13:56:56,403 - INFO - Reads parsed so far: 9500000
2021-04-18 13:57:02,649 - INFO - Reads parsed so far: 10000000
2021-04-18 13:57:08,700 - INFO - Reads parsed so far: 10500000
2021-04-18 13:57:14,729 - INFO - Reads parsed so far: 11000000
2021-04-18 13:57:21,079 - INFO - Reads parsed so far: 11500000
2021-04-18 13:57:27,443 - INFO - Reads parsed so far: 12000000
2021-04-18 13:57:33,921 - INFO - Reads parsed so far: 12500000
2021-04-18 13:57:40,327 - INFO - Reads parsed so far: 13000000
2021-04-18 13:57:46,607 - INFO - Reads parsed so far: 13500000
2021-04-18 13:57:52,852 - INFO - Reads parsed so far: 14000000
2021-04-18 13:57:59,068 - INFO - Reads parsed so far: 14500000
2021-04-18 13:58:09,780 - INFO - Reads parsed so far: 15000000
2021-04-18 13:58:16,540 - INFO - Reads parsed so far: 15500000
2021-04-18 13:58:22,788 - INFO - Reads parsed so far: 16000000
2021-04-18 13:58:29,067 - INFO - Reads parsed so far: 16500000
2021-04-18 13:58:35,203 - INFO - Reads parsed so far: 17000000
2021-04-18 13:58:41,494 - INFO - Reads parsed so far: 17500000
2021-04-18 13:58:47,650 - INFO - Reads parsed so far: 18000000
2021-04-18 13:58:53,898 - INFO - Reads parsed so far: 18500000
2021-04-18 13:59:00,320 - INFO - Reads parsed so far: 19000000
2021-04-18 13:59:06,535 - INFO - Reads parsed so far: 19500000
2021-04-18 13:59:12,966 - INFO - Reads parsed so far: 20000000
2021-04-18 13:59:19,120 - INFO - Reads parsed so far: 20500000
2021-04-18 13:59:25,241 - INFO - Reads parsed so far: 21000000
2021-04-18 13:59:31,322 - INFO - Reads parsed so far: 21500000
2021-04-18 13:59:37,433 - INFO - Reads parsed so far: 22000000
2021-04-18 13:59:43,653 - INFO - Reads parsed so far: 22500000
2021-04-18 13:59:49,856 - INFO - Reads parsed so far: 23000000
2021-04-18 13:59:56,012 - INFO - Reads parsed so far: 23500000
2021-04-18 14:00:02,280 - INFO - Reads parsed so far: 24000000
2021-04-18 14:00:07,880 - INFO - Parsed 24451926 reads, found 4977154 unique barcodes.
2021-04-18 14:00:07,883 - INFO - Summary stats on reads:
    total  fail filter  low Q barcode
 24451926            0         232230
2021-04-18 14:00:07,883 - INFO - Writing these stats to ./results/codoncounts/pLAI-Mt3_readstats.csv

2021-04-18 14:00:09,295 - INFO - Number of reads per barcode:
                 number of barcodes
number of reads                    
1                           2173673
2                            153272
3                            164951
4                            221450
5                            269777
6                            300927
7                            308657
8                            294465
9                            261170
10                           219057
11                           174311
12                           131257
13                            95130
14                            66584
15                            45009
16                            30217
17                            20150
18                            13513
19                             9198
20                             6413
21                             4670
22                             3387
23                             2527
24                             1948
25                             1485
26                             1162
27                              790
28                              603
29                              432
30                              297
31                              224
32                              161
33                               91
34                               69
35                               42
36                               20
37                               23
38                                8
39                               12
40                                4
41                                3
42                                2
43                                1
44                                2
45                                2
47                                1
48                                1
82                                1
155                               1
230                               1
242                               1
411                               1
10669                             1
2021-04-18 14:00:09,295 - INFO - Writing these stats to ./results/codoncounts/pLAI-Mt3_readsperbc.csv

2021-04-18 14:00:09,296 - INFO - Examining the 4977154 barcodes to build and align subamplicons...
2021-04-18 14:00:26,169 - INFO - Barcodes examined so far: 200000
2021-04-18 14:00:43,205 - INFO - Barcodes examined so far: 400000
2021-04-18 14:01:00,132 - INFO - Barcodes examined so far: 600000
2021-04-18 14:01:16,816 - INFO - Barcodes examined so far: 800000
2021-04-18 14:01:33,431 - INFO - Barcodes examined so far: 1000000
2021-04-18 14:01:49,569 - INFO - Barcodes examined so far: 1200000
2021-04-18 14:02:05,423 - INFO - Barcodes examined so far: 1400000
2021-04-18 14:02:20,542 - INFO - Barcodes examined so far: 1600000
2021-04-18 14:02:35,604 - INFO - Barcodes examined so far: 1800000
2021-04-18 14:02:50,346 - INFO - Barcodes examined so far: 2000000
2021-04-18 14:03:04,610 - INFO - Barcodes examined so far: 2200000
2021-04-18 14:03:18,162 - INFO - Barcodes examined so far: 2400000
2021-04-18 14:03:30,787 - INFO - Barcodes examined so far: 2600000
2021-04-18 14:03:42,317 - INFO - Barcodes examined so far: 2800000
2021-04-18 14:03:52,747 - INFO - Barcodes examined so far: 3000000
2021-04-18 14:04:02,186 - INFO - Barcodes examined so far: 3200000
2021-04-18 14:04:10,018 - INFO - Barcodes examined so far: 3400000
2021-04-18 14:04:16,142 - INFO - Barcodes examined so far: 3600000
2021-04-18 14:04:21,674 - INFO - Barcodes examined so far: 3800000
2021-04-18 14:04:26,177 - INFO - Barcodes examined so far: 4000000
2021-04-18 14:04:29,646 - INFO - Barcodes examined so far: 4200000
2021-04-18 14:04:32,436 - INFO - Barcodes examined so far: 4400000
2021-04-18 14:04:34,754 - INFO - Barcodes examined so far: 4600000
2021-04-18 14:04:36,691 - INFO - Barcodes examined so far: 4800000
2021-04-18 14:04:38,204 - INFO - Examined all barcodes. Summary stats:
   total  too few reads  not alignable  aligned
 4977154        2173673         281894  2521587
2021-04-18 14:04:38,204 - INFO - Writing these stats to ./results/codoncounts/pLAI-Mt3_bcstats.csv

2021-04-18 14:04:38,223 - INFO - Writing the counts of each codon identity at each site to ./results/codoncounts/pLAI-Mt3_codoncounts.csv

2021-04-18 14:04:38,278 - INFO - Successful completion of dms2_bcsubamp
```
