## Supplementary material for "The Host Cell’s Endoplasmic Reticulum Proteostasis Network Profoundly Shapes the Protein Sequence Space Accessible to HIV Envelope": pLAI-Wt.log

```
2021-04-17 22:24:55,326 - INFO - Beginning execution of dms2_bcsubamp in directory /Users/sjhendel/Desktop/Huiming_dms_tools2

2021-04-17 22:24:55,326 - INFO - Progress is being logged to ./results/codoncounts/pLAI-Wt.log
2021-04-17 22:24:55,356 - INFO - Version information:
	Time and date: Sat Apr 17 22:24:55 2021
	Platform: macOS-10.14.6-x86_64-i386-64bit
	Python version: 3.8.5 (default, Sep  4 2020, 02:22:02)  [Clang 10.0.0 ]
	dms_tools2 version: 2.6.7
	Bio version: 1.77
	pandas version: 0.25.3
	numpy version: 1.19.2
	IPython version: 7.19.0
	jupyter version unknown
	matplotlib version: 3.2.2
	plotnine version: 0.6.0
	natsort version: 7.1.1
	pystan version: 2.19.0.0
	scipy version: 1.5.2
	seaborn version: 0.11.0
	phydmslib version: 2.4.0
	statsmodels version: 0.12.0
	rpy2 cannot be imported
	regex version: 2.5.86
	umi_tools version: 1.1.1

2021-04-17 22:24:55,356 - INFO - Parsed the following arguments:
	outdir = ./results/codoncounts
	ncpus = -1
	use_existing = yes
	refseq = ./HIV_LAI_Env_reference_seq.fa
	alignspecs = ['103,336,45,42', '337,561,45,42', '520,795,43,36', '772,1002,42,42', '994,1221,42,39', '1186,1422,45,39', '1414,1653,39,39', '1651,1902,36,42', '1897,2136,36,36']
	bclen = 8
	fastqdir = /Users/sjhendel/Documents/FASTQ_Files/HIV_Env_DMS_EN/
	R2 = ['/Users/sjhendel/Documents/FASTQ_Files/HIV_Env_DMS_EN/171013Sho_D17-193014_2_sequence.remerged.fastq']
	R1trim = [200]
	R2trim = [160]
	bclen2 = None
	chartype = codon
	maxmuts = 4
	minq = 15
	minreads = 2
	minfraccall = 0.95
	minconcur = 0.75
	sitemask = None
	purgeread = 0.0
	purgebc = 0.0
	bcinfo = True
	bcinfo_csv = True
	name = pLAI-Wt
	R1 = ['/Users/sjhendel/Documents/FASTQ_Files/HIV_Env_DMS_EN/171013Sho_D17-193014_1_sequence.remerged.fastq']

2021-04-17 22:24:55,369 - INFO - Read refseq of 2166 codons from ./HIV_LAI_Env_reference_seq.fa
2021-04-17 22:24:55,369 - INFO - Reads are in these FASTQ pairs:
	/Users/sjhendel/Documents/FASTQ_Files/HIV_Env_DMS_EN/171013Sho_D17-193014_1_sequence.remerged.fastq and /Users/sjhendel/Documents/FASTQ_Files/HIV_Env_DMS_EN/171013Sho_D17-193014_2_sequence.remerged.fastq

2021-04-17 22:24:55,369 - INFO - Now parsing read pairs...
2021-04-17 22:25:03,195 - INFO - Reads parsed so far: 500000
2021-04-17 22:25:10,095 - INFO - Reads parsed so far: 1000000
2021-04-17 22:25:17,403 - INFO - Reads parsed so far: 1500000
2021-04-17 22:25:24,375 - INFO - Reads parsed so far: 2000000
2021-04-17 22:25:31,530 - INFO - Reads parsed so far: 2500000
2021-04-17 22:25:39,091 - INFO - Reads parsed so far: 3000000
2021-04-17 22:25:46,711 - INFO - Reads parsed so far: 3500000
2021-04-17 22:25:53,018 - INFO - Reads parsed so far: 4000000
2021-04-17 22:26:00,982 - INFO - Reads parsed so far: 4500000
2021-04-17 22:26:07,283 - INFO - Reads parsed so far: 5000000
2021-04-17 22:26:15,718 - INFO - Reads parsed so far: 5500000
2021-04-17 22:26:22,313 - INFO - Reads parsed so far: 6000000
2021-04-17 22:26:28,592 - INFO - Reads parsed so far: 6500000
2021-04-17 22:26:37,631 - INFO - Reads parsed so far: 7000000
2021-04-17 22:26:43,981 - INFO - Reads parsed so far: 7500000
2021-04-17 22:26:50,343 - INFO - Reads parsed so far: 8000000
2021-04-17 22:26:56,655 - INFO - Reads parsed so far: 8500000
2021-04-17 22:27:06,446 - INFO - Reads parsed so far: 9000000
2021-04-17 22:27:12,810 - INFO - Reads parsed so far: 9500000
2021-04-17 22:27:19,208 - INFO - Reads parsed so far: 10000000
2021-04-17 22:27:25,591 - INFO - Reads parsed so far: 10500000
2021-04-17 22:27:36,442 - INFO - Reads parsed so far: 11000000
2021-04-17 22:27:42,806 - INFO - Reads parsed so far: 11500000
2021-04-17 22:27:49,216 - INFO - Reads parsed so far: 12000000
2021-04-17 22:27:56,229 - INFO - Reads parsed so far: 12500000
2021-04-17 22:28:02,567 - INFO - Reads parsed so far: 13000000
2021-04-17 22:28:08,905 - INFO - Reads parsed so far: 13500000
2021-04-17 22:28:20,919 - INFO - Reads parsed so far: 14000000
2021-04-17 22:28:27,078 - INFO - Reads parsed so far: 14500000
2021-04-17 22:28:33,304 - INFO - Reads parsed so far: 15000000
2021-04-17 22:28:39,482 - INFO - Reads parsed so far: 15500000
2021-04-17 22:28:45,672 - INFO - Reads parsed so far: 16000000
2021-04-17 22:28:51,830 - INFO - Reads parsed so far: 16500000
2021-04-17 22:28:58,053 - INFO - Reads parsed so far: 17000000
2021-04-17 22:29:04,230 - INFO - Reads parsed so far: 17500000
2021-04-17 22:29:06,834 - INFO - Parsed 17710188 reads, found 15621643 unique barcodes.
2021-04-17 22:29:06,837 - INFO - Summary stats on reads:
    total  fail filter  low Q barcode
 17710188            0         162605
2021-04-17 22:29:06,837 - INFO - Writing these stats to ./results/codoncounts/pLAI-Wt_readstats.csv

2021-04-17 22:29:11,285 - INFO - Number of reads per barcode:
                 number of barcodes
number of reads                    
1                          14110682
2                           1188533
3                            261329
4                             50245
5                              8888
6                              1461
7                               285
8                                72
9                                33
10                               20
11                               12
12                                9
13                                7
14                                8
15                               10
16                                2
17                                4
18                                1
19                                2
21                                2
22                                3
24                                2
26                                1
27                                2
28                                1
29                                1
31                                1
32                                1
33                                1
35                                3
36                                1
38                                2
42                                1
43                                1
44                                1
45                                1
46                                1
47                                2
53                                1
56                                1
60                                1
64                                1
82                                1
87                                1
91                                1
187                               1
311                               1
343                               1
643                               1
14948                             1
2021-04-17 22:29:11,285 - INFO - Writing these stats to ./results/codoncounts/pLAI-Wt_readsperbc.csv

2021-04-17 22:29:11,286 - INFO - Examining the 15621643 barcodes to build and align subamplicons...
2021-04-17 22:29:15,506 - INFO - Barcodes examined so far: 200000
2021-04-17 22:29:19,676 - INFO - Barcodes examined so far: 400000
2021-04-17 22:29:23,803 - INFO - Barcodes examined so far: 600000
2021-04-17 22:29:27,903 - INFO - Barcodes examined so far: 800000
2021-04-17 22:29:32,010 - INFO - Barcodes examined so far: 1000000
2021-04-17 22:29:36,025 - INFO - Barcodes examined so far: 1200000
2021-04-17 22:29:40,018 - INFO - Barcodes examined so far: 1400000
2021-04-17 22:29:43,968 - INFO - Barcodes examined so far: 1600000
2021-04-17 22:29:47,900 - INFO - Barcodes examined so far: 1800000
2021-04-17 22:29:51,794 - INFO - Barcodes examined so far: 2000000
2021-04-17 22:29:55,660 - INFO - Barcodes examined so far: 2200000
2021-04-17 22:29:59,493 - INFO - Barcodes examined so far: 2400000
2021-04-17 22:30:03,300 - INFO - Barcodes examined so far: 2600000
2021-04-17 22:30:07,081 - INFO - Barcodes examined so far: 2800000
2021-04-17 22:30:10,809 - INFO - Barcodes examined so far: 3000000
2021-04-17 22:30:14,497 - INFO - Barcodes examined so far: 3200000
2021-04-17 22:30:18,173 - INFO - Barcodes examined so far: 3400000
2021-04-17 22:30:21,786 - INFO - Barcodes examined so far: 3600000
2021-04-17 22:30:25,367 - INFO - Barcodes examined so far: 3800000
2021-04-17 22:30:28,831 - INFO - Barcodes examined so far: 4000000
2021-04-17 22:30:32,391 - INFO - Barcodes examined so far: 4200000
2021-04-17 22:30:35,892 - INFO - Barcodes examined so far: 4400000
2021-04-17 22:30:39,366 - INFO - Barcodes examined so far: 4600000
2021-04-17 22:30:42,784 - INFO - Barcodes examined so far: 4800000
2021-04-17 22:30:46,162 - INFO - Barcodes examined so far: 5000000
2021-04-17 22:30:49,517 - INFO - Barcodes examined so far: 5200000
2021-04-17 22:30:52,869 - INFO - Barcodes examined so far: 5400000
2021-04-17 22:30:56,161 - INFO - Barcodes examined so far: 5600000
2021-04-17 22:30:59,434 - INFO - Barcodes examined so far: 5800000
2021-04-17 22:31:02,668 - INFO - Barcodes examined so far: 6000000
2021-04-17 22:31:05,860 - INFO - Barcodes examined so far: 6200000
2021-04-17 22:31:08,999 - INFO - Barcodes examined so far: 6400000
2021-04-17 22:31:12,142 - INFO - Barcodes examined so far: 6600000
2021-04-17 22:31:15,239 - INFO - Barcodes examined so far: 6800000
2021-04-17 22:31:18,308 - INFO - Barcodes examined so far: 7000000
2021-04-17 22:31:21,327 - INFO - Barcodes examined so far: 7200000
2021-04-17 22:31:24,312 - INFO - Barcodes examined so far: 7400000
2021-04-17 22:31:27,288 - INFO - Barcodes examined so far: 7600000
2021-04-17 22:31:30,210 - INFO - Barcodes examined so far: 7800000
2021-04-17 22:31:33,139 - INFO - Barcodes examined so far: 8000000
2021-04-17 22:31:35,996 - INFO - Barcodes examined so far: 8200000
2021-04-17 22:31:38,805 - INFO - Barcodes examined so far: 8400000
2021-04-17 22:31:41,580 - INFO - Barcodes examined so far: 8600000
2021-04-17 22:31:44,322 - INFO - Barcodes examined so far: 8800000
2021-04-17 22:31:47,046 - INFO - Barcodes examined so far: 9000000
2021-04-17 22:31:49,733 - INFO - Barcodes examined so far: 9200000
2021-04-17 22:31:52,387 - INFO - Barcodes examined so far: 9400000
2021-04-17 22:31:54,993 - INFO - Barcodes examined so far: 9600000
2021-04-17 22:31:57,584 - INFO - Barcodes examined so far: 9800000
2021-04-17 22:32:00,133 - INFO - Barcodes examined so far: 10000000
2021-04-17 22:32:02,756 - INFO - Barcodes examined so far: 10200000
2021-04-17 22:32:05,332 - INFO - Barcodes examined so far: 10400000
2021-04-17 22:32:07,866 - INFO - Barcodes examined so far: 10600000
2021-04-17 22:32:10,333 - INFO - Barcodes examined so far: 10800000
2021-04-17 22:32:12,783 - INFO - Barcodes examined so far: 11000000
2021-04-17 22:32:15,206 - INFO - Barcodes examined so far: 11200000
2021-04-17 22:32:17,582 - INFO - Barcodes examined so far: 11400000
2021-04-17 22:32:19,940 - INFO - Barcodes examined so far: 11600000
2021-04-17 22:32:22,260 - INFO - Barcodes examined so far: 11800000
2021-04-17 22:32:24,537 - INFO - Barcodes examined so far: 12000000
2021-04-17 22:32:26,783 - INFO - Barcodes examined so far: 12200000
2021-04-17 22:32:28,955 - INFO - Barcodes examined so far: 12400000
2021-04-17 22:32:31,133 - INFO - Barcodes examined so far: 12600000
2021-04-17 22:32:33,302 - INFO - Barcodes examined so far: 12800000
2021-04-17 22:32:35,397 - INFO - Barcodes examined so far: 13000000
2021-04-17 22:32:37,470 - INFO - Barcodes examined so far: 13200000
2021-04-17 22:32:39,489 - INFO - Barcodes examined so far: 13400000
2021-04-17 22:32:41,466 - INFO - Barcodes examined so far: 13600000
2021-04-17 22:32:43,422 - INFO - Barcodes examined so far: 13800000
2021-04-17 22:32:45,330 - INFO - Barcodes examined so far: 14000000
2021-04-17 22:32:47,198 - INFO - Barcodes examined so far: 14200000
2021-04-17 22:32:49,034 - INFO - Barcodes examined so far: 14400000
2021-04-17 22:32:50,819 - INFO - Barcodes examined so far: 14600000
2021-04-17 22:32:52,570 - INFO - Barcodes examined so far: 14800000
2021-04-17 22:32:54,287 - INFO - Barcodes examined so far: 15000000
2021-04-17 22:32:55,953 - INFO - Barcodes examined so far: 15200000
2021-04-17 22:32:57,590 - INFO - Barcodes examined so far: 15400000
2021-04-17 22:32:59,183 - INFO - Barcodes examined so far: 15600000
2021-04-17 22:32:59,353 - INFO - Examined all barcodes. Summary stats:
    total  too few reads  not alignable  aligned
 15621643       14110682         306917  1204044
2021-04-17 22:32:59,353 - INFO - Writing these stats to ./results/codoncounts/pLAI-Wt_bcstats.csv

2021-04-17 22:32:59,371 - INFO - Writing the counts of each codon identity at each site to ./results/codoncounts/pLAI-Wt_codoncounts.csv

2021-04-17 22:32:59,427 - INFO - Successful completion of dms2_bcsubamp
```
