## Supplementary material for "The Host Cell’s Endoplasmic Reticulum Proteostasis Network Profoundly Shapes the Protein Sequence Space Accessible to HIV Envelope": summary.log

```
2021-04-18 22:43:42,539 - INFO - Beginning execution of dms2_batch_bcsubamp in directory /Users/sam/Desktop/Jimin_analyses/20210402_Complete_Analysis

2021-04-18 22:43:42,539 - INFO - Progress is being logged to ./results/rawcodoncounts/summary.log
2021-04-18 22:43:42,555 - INFO - Version information:
	Time and date: Sun Apr 18 22:43:42 2021
	Platform: Darwin-17.7.0-x86_64-i386-64bit
	Python version: 3.6.8 |Anaconda, Inc.| (default, Dec 29 2018, 19:04:46)  [GCC 4.2.1 Compatible Clang 4.0.1 (tags/RELEASE_401/final)]
	dms_tools2 version: 2.4.14
	Bio version: 1.73
	HTSeq version: 0.11.2
	pandas version: 0.24.2
	numpy version: 1.16.2
	IPython version: 7.4.0
	jupyter version unknown
	matplotlib version: 3.0.3
	plotnine version: 0.5.1
	natsort version: 6.0.0
	pystan version: 2.16.0.0
	scipy version: 1.2.1
	seaborn version: 0.9.0
	phydmslib version: 2.3.1
	statsmodels version: 0.9.0
	rpy2 version: 2.9.4
	regex version: 2.5.29
	umi_tools version: 1.0.0

2021-04-18 22:43:42,556 - INFO - Parsed the following arguments:
	outdir = ./results/rawcodoncounts
	ncpus = -1
	use_existing = yes
	refseq = ./HIV_LAI_Env_reference_seq.fa
	alignspecs = ['103,336,45,42', '337,561,45,42', '520,795,43,36', '772,1002,42,42', '994,1221,42,39', '1186,1422,45,39', '1414,1653,39,39', '1651,1902,36,42', '1897,2136,36,36']
	bclen = 8
	fastqdir = /Users/sjhendel/Documents/FASTQ_Files/HIV_Env_DMS_EN/
	R2 = None
	R1trim = [200]
	R2trim = [160]
	bclen2 = None
	chartype = codon
	maxmuts = 4
	minq = 15
	minreads = 2
	minfraccall = 0.95
	minconcur = 0.75
	sitemask = None
	purgeread = 0
	purgebc = 0
	bcinfo = False
	batchfile = ./results/rawcodoncounts/batch.csv
	summaryprefix = summary

2021-04-18 22:43:42,556 - INFO - Parsing sample info from ./results/rawcodoncounts/batch.csv
2021-04-18 22:43:42,572 - INFO - Read the following sample information:
name,R1,R2
Mt1-V,/Users/sjhendel/Documents/FASTQ_Files/HIV_Env_DMS_EN/171013Sho_D17-193001_1_sequence.remerged.fastq,/Users/sjhendel/Documents/FASTQ_Files/HIV_Env_DMS_EN/171013Sho_D17-193001_2_sequence.remerged.fastq
Mt1-D,/Users/sjhendel/Documents/FASTQ_Files/HIV_Env_DMS_EN/171013Sho_D17-193002_1_sequence.remerged.fastq,/Users/sjhendel/Documents/FASTQ_Files/HIV_Env_DMS_EN/171013Sho_D17-193002_2_sequence.remerged.fastq
Mt1-T,/Users/sjhendel/Documents/FASTQ_Files/HIV_Env_DMS_EN/171013Sho_D17-193003_1_sequence.remerged.fastq,/Users/sjhendel/Documents/FASTQ_Files/HIV_Env_DMS_EN/171013Sho_D17-193003_2_sequence.remerged.fastq
Mt1-DT,/Users/sjhendel/Documents/FASTQ_Files/HIV_Env_DMS_EN/171013Sho_D17-193004_1_sequence.remerged.fastq,/Users/sjhendel/Documents/FASTQ_Files/HIV_Env_DMS_EN/171013Sho_D17-193004_2_sequence.remerged.fastq
Mt2-V,/Users/sjhendel/Documents/FASTQ_Files/HIV_Env_DMS_EN/171013Sho_D17-193005_1_sequence.remerged.fastq,/Users/sjhendel/Documents/FASTQ_Files/HIV_Env_DMS_EN/171013Sho_D17-193005_2_sequence.remerged.fastq
Mt2-D,/Users/sjhendel/Documents/FASTQ_Files/HIV_Env_DMS_EN/171013Sho_D17-193006_1_sequence.remerged.fastq,/Users/sjhendel/Documents/FASTQ_Files/HIV_Env_DMS_EN/171013Sho_D17-193006_2_sequence.remerged.fastq
Mt2-T,/Users/sjhendel/Documents/FASTQ_Files/HIV_Env_DMS_EN/171013Sho_D17-193007_1_sequence.remerged.fastq,/Users/sjhendel/Documents/FASTQ_Files/HIV_Env_DMS_EN/171013Sho_D17-193007_2_sequence.remerged.fastq
Mt2-DT,/Users/sjhendel/Documents/FASTQ_Files/HIV_Env_DMS_EN/171013Sho_D17-193008_1_sequence.remerged.fastq,/Users/sjhendel/Documents/FASTQ_Files/HIV_Env_DMS_EN/171013Sho_D17-193008_2_sequence.remerged.fastq
Mt3-V,/Users/sjhendel/Documents/FASTQ_Files/HIV_Env_DMS_EN/171013Sho_D17-193009_1_sequence.remerged.fastq,/Users/sjhendel/Documents/FASTQ_Files/HIV_Env_DMS_EN/171013Sho_D17-193009_2_sequence.remerged.fastq
Mt3-D,/Users/sjhendel/Documents/FASTQ_Files/HIV_Env_DMS_EN/171013Sho_D17-193010_1_sequence.remerged.fastq,/Users/sjhendel/Documents/FASTQ_Files/HIV_Env_DMS_EN/171013Sho_D17-193010_2_sequence.remerged.fastq
Mt3-T,/Users/sjhendel/Documents/FASTQ_Files/HIV_Env_DMS_EN/171013Sho_D17-193011_1_sequence.remerged.fastq,/Users/sjhendel/Documents/FASTQ_Files/HIV_Env_DMS_EN/171013Sho_D17-193011_2_sequence.remerged.fastq
Mt3-DT,/Users/sjhendel/Documents/FASTQ_Files/HIV_Env_DMS_EN/171013Sho_D17-193012_1_sequence.remerged.fastq,/Users/sjhendel/Documents/FASTQ_Files/HIV_Env_DMS_EN/171013Sho_D17-193012_2_sequence.remerged.fastq
Wt-V,/Users/sjhendel/Documents/FASTQ_Files/HIV_Env_DMS_EN/171013Sho_D17-193013_1_sequence.remerged.fastq,/Users/sjhendel/Documents/FASTQ_Files/HIV_Env_DMS_EN/171013Sho_D17-193013_2_sequence.remerged.fastq
pLAI-Wt,/Users/sjhendel/Documents/FASTQ_Files/HIV_Env_DMS_EN/171013Sho_D17-193014_1_sequence.remerged.fastq,/Users/sjhendel/Documents/FASTQ_Files/HIV_Env_DMS_EN/171013Sho_D17-193014_2_sequence.remerged.fastq
pLAI-Mt1,/Users/sjhendel/Documents/FASTQ_Files/HIV_Env_DMS_EN/171013Sho_D17-193015_1_sequence.remerged.fastq,/Users/sjhendel/Documents/FASTQ_Files/HIV_Env_DMS_EN/171013Sho_D17-193015_2_sequence.remerged.fastq
pLAI-Mt2,/Users/sjhendel/Documents/FASTQ_Files/HIV_Env_DMS_EN/171013Sho_D17-193016_1_sequence.remerged.fastq,/Users/sjhendel/Documents/FASTQ_Files/HIV_Env_DMS_EN/171013Sho_D17-193016_2_sequence.remerged.fastq
pLAI-Mt3,/Users/sjhendel/Documents/FASTQ_Files/HIV_Env_DMS_EN/171013Sho_D17-193017_1_sequence.remerged.fastq,/Users/sjhendel/Documents/FASTQ_Files/HIV_Env_DMS_EN/171013Sho_D17-193017_2_sequence.remerged.fastq


2021-04-18 22:43:42,591 - INFO - Output files already exist and '--use_existing' is 'yes', so exiting with no further action.
```
