## Supplementary material for "The Host Cell’s Endoplasmic Reticulum Proteostasis Network Profoundly Shapes the Protein Sequence Space Accessible to HIV Envelope": Wt-V.log

```
2021-04-17 21:59:15,588 - INFO - Beginning execution of dms2_bcsubamp in directory /Users/sjhendel/Desktop/Huiming_dms_tools2

2021-04-17 21:59:15,589 - INFO - Progress is being logged to ./results/codoncounts/Wt-V.log
2021-04-17 21:59:15,615 - INFO - Version information:
	Time and date: Sat Apr 17 21:59:15 2021
	Platform: macOS-10.14.6-x86_64-i386-64bit
	Python version: 3.8.5 (default, Sep  4 2020, 02:22:02)  [Clang 10.0.0 ]
	dms_tools2 version: 2.6.7
	Bio version: 1.77
	pandas version: 0.25.3
	numpy version: 1.19.2
	IPython version: 7.19.0
	jupyter version unknown
	matplotlib version: 3.2.2
	plotnine version: 0.6.0
	natsort version: 7.1.1
	pystan version: 2.19.0.0
	scipy version: 1.5.2
	seaborn version: 0.11.0
	phydmslib version: 2.4.0
	statsmodels version: 0.12.0
	rpy2 cannot be imported
	regex version: 2.5.86
	umi_tools version: 1.1.1

2021-04-17 21:59:15,615 - INFO - Parsed the following arguments:
	outdir = ./results/codoncounts
	ncpus = -1
	use_existing = yes
	refseq = ./HIV_LAI_Env_reference_seq.fa
	alignspecs = ['103,336,45,42', '337,561,45,42', '520,795,43,36', '772,1002,42,42', '994,1221,42,39', '1186,1422,45,39', '1414,1653,39,39', '1651,1902,36,42', '1897,2136,36,36']
	bclen = 8
	fastqdir = /Users/sjhendel/Documents/FASTQ_Files/HIV_Env_DMS_EN/
	R2 = ['/Users/sjhendel/Documents/FASTQ_Files/HIV_Env_DMS_EN/171013Sho_D17-193013_2_sequence.remerged.fastq']
	R1trim = [200]
	R2trim = [160]
	bclen2 = None
	chartype = codon
	maxmuts = 4
	minq = 15
	minreads = 2
	minfraccall = 0.95
	minconcur = 0.75
	sitemask = None
	purgeread = 0.0
	purgebc = 0.0
	bcinfo = True
	bcinfo_csv = True
	name = Wt-V
	R1 = ['/Users/sjhendel/Documents/FASTQ_Files/HIV_Env_DMS_EN/171013Sho_D17-193013_1_sequence.remerged.fastq']

2021-04-17 21:59:15,628 - INFO - Read refseq of 2166 codons from ./HIV_LAI_Env_reference_seq.fa
2021-04-17 21:59:15,629 - INFO - Reads are in these FASTQ pairs:
	/Users/sjhendel/Documents/FASTQ_Files/HIV_Env_DMS_EN/171013Sho_D17-193013_1_sequence.remerged.fastq and /Users/sjhendel/Documents/FASTQ_Files/HIV_Env_DMS_EN/171013Sho_D17-193013_2_sequence.remerged.fastq

2021-04-17 21:59:15,629 - INFO - Now parsing read pairs...
2021-04-17 21:59:23,233 - INFO - Reads parsed so far: 500000
2021-04-17 21:59:29,960 - INFO - Reads parsed so far: 1000000
2021-04-17 21:59:37,099 - INFO - Reads parsed so far: 1500000
2021-04-17 21:59:43,832 - INFO - Reads parsed so far: 2000000
2021-04-17 21:59:50,806 - INFO - Reads parsed so far: 2500000
2021-04-17 21:59:58,232 - INFO - Reads parsed so far: 3000000
2021-04-17 22:00:05,827 - INFO - Reads parsed so far: 3500000
2021-04-17 22:00:12,176 - INFO - Reads parsed so far: 4000000
2021-04-17 22:00:20,135 - INFO - Reads parsed so far: 4500000
2021-04-17 22:00:26,439 - INFO - Reads parsed so far: 5000000
2021-04-17 22:00:34,919 - INFO - Reads parsed so far: 5500000
2021-04-17 22:00:41,553 - INFO - Reads parsed so far: 6000000
2021-04-17 22:00:47,846 - INFO - Reads parsed so far: 6500000
2021-04-17 22:00:56,865 - INFO - Reads parsed so far: 7000000
2021-04-17 22:01:03,243 - INFO - Reads parsed so far: 7500000
2021-04-17 22:01:09,569 - INFO - Reads parsed so far: 8000000
2021-04-17 22:01:15,918 - INFO - Reads parsed so far: 8500000
2021-04-17 22:01:25,665 - INFO - Reads parsed so far: 9000000
2021-04-17 22:01:32,126 - INFO - Reads parsed so far: 9500000
2021-04-17 22:01:38,522 - INFO - Reads parsed so far: 10000000
2021-04-17 22:01:45,010 - INFO - Reads parsed so far: 10500000
2021-04-17 22:01:55,715 - INFO - Reads parsed so far: 11000000
2021-04-17 22:02:02,153 - INFO - Reads parsed so far: 11500000
2021-04-17 22:02:08,580 - INFO - Reads parsed so far: 12000000
2021-04-17 22:02:15,628 - INFO - Reads parsed so far: 12500000
2021-04-17 22:02:21,987 - INFO - Reads parsed so far: 13000000
2021-04-17 22:02:28,401 - INFO - Reads parsed so far: 13500000
2021-04-17 22:02:40,315 - INFO - Reads parsed so far: 14000000
2021-04-17 22:02:46,705 - INFO - Reads parsed so far: 14500000
2021-04-17 22:02:53,117 - INFO - Reads parsed so far: 15000000
2021-04-17 22:02:59,513 - INFO - Reads parsed so far: 15500000
2021-04-17 22:03:05,911 - INFO - Reads parsed so far: 16000000
2021-04-17 22:03:11,453 - INFO - Parsed 16431529 reads, found 14894050 unique barcodes.
2021-04-17 22:03:11,456 - INFO - Summary stats on reads:
    total  fail filter  low Q barcode
 16431529            0         149909
2021-04-17 22:03:11,456 - INFO - Writing these stats to ./results/codoncounts/Wt-V_readstats.csv

2021-04-17 22:03:15,834 - INFO - Number of reads per barcode:
                 number of barcodes
number of reads                    
1                          13737268
2                            971827
3                            158275
4                             23062
5                              3010
6                               404
7                                79
8                                20
9                                23
10                               16
11                               12
13                                3
14                                6
15                                4
16                                1
17                                4
18                                1
19                                1
20                                2
21                                2
22                                1
23                                2
25                                2
26                                1
27                                1
28                                1
29                                1
30                                2
31                                1
32                                2
34                                1
36                                1
37                                1
39                                1
41                                1
43                                1
46                                1
62                                1
67                                1
74                                1
77                                1
172                               1
257                               1
259                               1
488                               1
12438                             1
2021-04-17 22:03:15,834 - INFO - Writing these stats to ./results/codoncounts/Wt-V_readsperbc.csv

2021-04-17 22:03:15,835 - INFO - Examining the 14894050 barcodes to build and align subamplicons...
2021-04-17 22:03:19,753 - INFO - Barcodes examined so far: 200000
2021-04-17 22:03:23,497 - INFO - Barcodes examined so far: 400000
2021-04-17 22:03:27,159 - INFO - Barcodes examined so far: 600000
2021-04-17 22:03:30,789 - INFO - Barcodes examined so far: 800000
2021-04-17 22:03:34,446 - INFO - Barcodes examined so far: 1000000
2021-04-17 22:03:38,033 - INFO - Barcodes examined so far: 1200000
2021-04-17 22:03:41,625 - INFO - Barcodes examined so far: 1400000
2021-04-17 22:03:45,158 - INFO - Barcodes examined so far: 1600000
2021-04-17 22:03:48,652 - INFO - Barcodes examined so far: 1800000
2021-04-17 22:03:52,098 - INFO - Barcodes examined so far: 2000000
2021-04-17 22:03:55,546 - INFO - Barcodes examined so far: 2200000
2021-04-17 22:03:58,980 - INFO - Barcodes examined so far: 2400000
2021-04-17 22:04:02,382 - INFO - Barcodes examined so far: 2600000
2021-04-17 22:04:05,764 - INFO - Barcodes examined so far: 2800000
2021-04-17 22:04:09,096 - INFO - Barcodes examined so far: 3000000
2021-04-17 22:04:12,427 - INFO - Barcodes examined so far: 3200000
2021-04-17 22:04:15,729 - INFO - Barcodes examined so far: 3400000
2021-04-17 22:04:19,018 - INFO - Barcodes examined so far: 3600000
2021-04-17 22:04:22,180 - INFO - Barcodes examined so far: 3800000
2021-04-17 22:04:25,311 - INFO - Barcodes examined so far: 4000000
2021-04-17 22:04:28,488 - INFO - Barcodes examined so far: 4200000
2021-04-17 22:04:31,649 - INFO - Barcodes examined so far: 4400000
2021-04-17 22:04:34,779 - INFO - Barcodes examined so far: 4600000
2021-04-17 22:04:37,855 - INFO - Barcodes examined so far: 4800000
2021-04-17 22:04:40,895 - INFO - Barcodes examined so far: 5000000
2021-04-17 22:04:43,919 - INFO - Barcodes examined so far: 5200000
2021-04-17 22:04:46,912 - INFO - Barcodes examined so far: 5400000
2021-04-17 22:04:49,869 - INFO - Barcodes examined so far: 5600000
2021-04-17 22:04:52,819 - INFO - Barcodes examined so far: 5800000
2021-04-17 22:04:55,727 - INFO - Barcodes examined so far: 6000000
2021-04-17 22:04:58,612 - INFO - Barcodes examined so far: 6200000
2021-04-17 22:05:01,457 - INFO - Barcodes examined so far: 6400000
2021-04-17 22:05:04,281 - INFO - Barcodes examined so far: 6600000
2021-04-17 22:05:07,088 - INFO - Barcodes examined so far: 6800000
2021-04-17 22:05:09,852 - INFO - Barcodes examined so far: 7000000
2021-04-17 22:05:12,582 - INFO - Barcodes examined so far: 7200000
2021-04-17 22:05:15,284 - INFO - Barcodes examined so far: 7400000
2021-04-17 22:05:17,967 - INFO - Barcodes examined so far: 7600000
2021-04-17 22:05:20,615 - INFO - Barcodes examined so far: 7800000
2021-04-17 22:05:23,236 - INFO - Barcodes examined so far: 8000000
2021-04-17 22:05:25,829 - INFO - Barcodes examined so far: 8200000
2021-04-17 22:05:28,412 - INFO - Barcodes examined so far: 8400000
2021-04-17 22:05:30,953 - INFO - Barcodes examined so far: 8600000
2021-04-17 22:05:33,507 - INFO - Barcodes examined so far: 8800000
2021-04-17 22:05:35,986 - INFO - Barcodes examined so far: 9000000
2021-04-17 22:05:38,426 - INFO - Barcodes examined so far: 9200000
2021-04-17 22:05:40,853 - INFO - Barcodes examined so far: 9400000
2021-04-17 22:05:43,248 - INFO - Barcodes examined so far: 9600000
2021-04-17 22:05:45,683 - INFO - Barcodes examined so far: 9800000
2021-04-17 22:05:48,141 - INFO - Barcodes examined so far: 10000000
2021-04-17 22:05:50,530 - INFO - Barcodes examined so far: 10200000
2021-04-17 22:05:52,881 - INFO - Barcodes examined so far: 10400000
2021-04-17 22:05:55,240 - INFO - Barcodes examined so far: 10600000
2021-04-17 22:05:57,566 - INFO - Barcodes examined so far: 10800000
2021-04-17 22:05:59,820 - INFO - Barcodes examined so far: 11000000
2021-04-17 22:06:02,089 - INFO - Barcodes examined so far: 11200000
2021-04-17 22:06:04,305 - INFO - Barcodes examined so far: 11400000
2021-04-17 22:06:06,487 - INFO - Barcodes examined so far: 11600000
2021-04-17 22:06:08,613 - INFO - Barcodes examined so far: 11800000
2021-04-17 22:06:10,717 - INFO - Barcodes examined so far: 12000000
2021-04-17 22:06:12,803 - INFO - Barcodes examined so far: 12200000
2021-04-17 22:06:14,849 - INFO - Barcodes examined so far: 12400000
2021-04-17 22:06:16,876 - INFO - Barcodes examined so far: 12600000
2021-04-17 22:06:18,868 - INFO - Barcodes examined so far: 12800000
2021-04-17 22:06:20,806 - INFO - Barcodes examined so far: 13000000
2021-04-17 22:06:22,729 - INFO - Barcodes examined so far: 13200000
2021-04-17 22:06:24,605 - INFO - Barcodes examined so far: 13400000
2021-04-17 22:06:26,439 - INFO - Barcodes examined so far: 13600000
2021-04-17 22:06:28,250 - INFO - Barcodes examined so far: 13800000
2021-04-17 22:06:30,009 - INFO - Barcodes examined so far: 14000000
2021-04-17 22:06:31,773 - INFO - Barcodes examined so far: 14200000
2021-04-17 22:06:33,469 - INFO - Barcodes examined so far: 14400000
2021-04-17 22:06:35,110 - INFO - Barcodes examined so far: 14600000
2021-04-17 22:06:36,698 - INFO - Barcodes examined so far: 14800000
2021-04-17 22:06:37,437 - INFO - Examined all barcodes. Summary stats:
    total  too few reads  not alignable  aligned
 14894050       13737268         236685   920097
2021-04-17 22:06:37,437 - INFO - Writing these stats to ./results/codoncounts/Wt-V_bcstats.csv

2021-04-17 22:06:37,454 - INFO - Writing the counts of each codon identity at each site to ./results/codoncounts/Wt-V_codoncounts.csv

2021-04-17 22:06:37,508 - INFO - Successful completion of dms2_bcsubamp
```
